# Enteric viruses nucleic acids distribution along the digestive tract of rhesus macaques with idiopathic chronic diarrhea

**DOI:** 10.1101/2021.06.24.449827

**Authors:** Eric Delwart, David Merriam, Amir Ardeshir, Eda Altan, Yanpeng Li, Xutao Deng, J. Dennis Hartigan-O’Connor

## Abstract

Idiopathic chronic diarrhea (ICD) is a common clinical condition in captive rhesus macaques, claiming 33% of medical culls (i.e. deaths unrelated to research). Using viral metagenomics we characterized the eukaryotic virome in digestive tract tissues collected at necropsy from nine animals with ICD. We show the presence of multiple viruses in the *Parvoviridae* and *Picornaviridae* family. We then compared the distribution of viral reads in the stomach, duodenum, jejunum, ileum, and the proximal, transverse, and distal colons. Tissues and mucosal scraping from the same locations showed closely related results while different gut tissues from the same animal varied widely. Picornavirus reads were generally more abundant in the lower digestive tract, particularly in the descending (distal) colon. Parvoviruses were more abundant in the upper reach particularly in the stomach. In situ hydridization (ISH) of fixed tissues showed punctuated staining for both these RNA and DNA viruses in the distal colon. Parvovirus ISH staining was also detected in the stomach/duodenum/jejunum in distinct oval-shaped structures. Therefore, the location of enteric viral nucleic acid differed widely between different viral families and along the length of the digestive tract.

## Supplemental dataset 1 for "Enteric viruses nucleic acids distribution along the digestive tract of rhesus macaques with idiopathic chronic diarrhea"

```
>Sappovirus
CAAGCATTTGCATCGCAGTTTGGCTGCCACCCCCACATTCAAAGATAAGGGTTTGCTGGACTCATTCCTTTCAAAGCCACCTGTTGACATCAATCCTGATACAACATTCCGTGAGCTATTCGGCATTGACCCACACGAACAATTCCCATTGTCCATCCACGATTTGGCAAGATTACAGGGTGAGCTTGTGGATGCGGCACGTAACCCAGGCCACGTGTTGCGTCGCCATTACTCCACCGATTCGCTCACCGCCCTAATCAACAAAATCACAAAATACGTCCCTGTGCATGCCACACTCCAGGAAATGCAAGCACGCAGAGCTTTCGAGCGAGAGCGCGCGGAGCTGTTCAAGGAACTGCCACATGCCGACTTGGACGTGAGTCGTCAACAGAAGTCGTACTTTTATGCCATGTGGCGTCAGGTGGTCAAGAAGGGCAAGGAGTTTTTCATCCCTTTGGTCAAGTGTACATCTTGGCGTAAGAAATTCACAGAGCCTGCGGAGATTGTTAGACAGGTGCTGGTTCACTTCTGTGAAGGGATGAGATCACAGTTTTCCACCAATGCAAATTACATCAACTTGTCCCTTATCGCCAAACTTCGACCAACAGTCCTCACAATGATTCTTCAGCAACATAAGAACACCTACAGGGGGTGGTTGGCAACAGTCACAGCTCTTGTTGAGGTATACTCTAATCTGTTCCAGGACATGCGAGACACTGCAGTGTCAGCAGTGTCGGCCATTACATTAGTGTTTGGAACCATCAAGGATTTTGTGGTCAATGTGATAGACTTAGTTAAGAGCACGTTTCAGCCACAAGGTCCAACATCTTGCGGCTGGGCTGCCATCATTGCTGGCGCAGTGCTTATCCTAATGAAGCTGTCAGGGTGCTCCAACACCACGAGCTATTGGCACCGACTCCTCAAGGTGTGCGGGGGTGTCACTACCATTGCTGCAGCGGCCCGCGCTGTCGTGTGGGTGCGTGACATCATAGCAGAAGCTGATGGCAAAGCAAGACTGAAGAAGTACATGGCTCGCACAGCAGCCCTGCTTGAGCTTGCAGCATCCCGAGATGTAACCGGCACTGACGAACTCAAGCGTTTGTTAGATTGTTTTACACAACTTATTGAGGAGGGCACTGAGCTGATACAGGAATTTGGCACATCACCCCTTGCTGGTCTGACTAGATCATATGTGAGTGAACTTGAGTCCACTGCAAACAGTATTAGAAGCACCATCCTTCTGGACACACCCCGGAAGGTTCCGGTCGCGATTATCTTGACTGGCCCCCCTGGAATAGGCAAAACAAGGCTTGCACAGCATCTTGCTGCAGGGTTTGGTAAAGTGTCAAACTTTTCCGTCACGTTAGACCACCATGACTCATACACCGGGAATGAGGTCGCGATTTGGGATGAATTTGACGTGGATACACAGGGTAAATTTGTGGAGACGATGATTGGCATAGTCAACACCGCCCCCTACCCACTCAATTGTGACCGAGTGGAGAACAAAGGTAAGGTGTTTACATCTGAATACATCATATGTACCAGCAATTACCCAACTTCTGTGTTGCCTGACAACCCACGGGCGGGAGCGTTTTATCGCCGGGTCACCACGATAGATGTGTCATCCCCAACTATTGAAGACTGGAAAAAGAAAAACCCAGGGAAGAAACCCCCTCCTGATTTGTACAAGAATGATTTCACACACCTTCGCCTATCTGTTAGACCATTCTTGGGGTACAACCCAGAGGGAGACACCTTAGATGGTGTCCGGGTCAAGCCTGTGCTTACCAGTGTGGATGGGCTGTCACGCTTGATGGAGACCAAATTCAAGGAACAGGGCAATGAACAACGGAACTTGTGGATAACATGCCCGCGAGACCTTGTAGCCCCCGCTGCGTCCGGCTTGAAGGCATACATGGCTGCCAATCGAGCACTTGCACAAGTGTTTCAGGAACCATCTTCTCAGGATATTGGCGAAACTTGCACGTCCCGTGTGTATGTGTCGTGTAACAATCCACCCCCCACGTACAGTGGGCGGGTGGTGAAGATCACGGCCATCAATCCGTGGGATGCGTCACTTGCTAGTTCCATGTTGTCAATGTTTGAGACCACCAGCCACATTCCTGCTTCAATCCAACGTGAAATCATGTACAGGGTTTGGGACCCACTGGTCCACTTACAGACACGTGAACCAAACACGCAGATGCTCCCTTATATCAACAGGGTGGTCCCAGTGTCTTCTGCATTCGACTTCATCCGAGGCCTTAGGCACCATCTTGGCCTTTGTTCAGTCAAGGGTATGTGGAGAGCTTACCAAGGTTGGAACAGTTCTAGTTCAATCTTGGAATTTTTGTCAAAACATATGGCTGATGTTGCCTTCCCACACAACCCCGAGTGCACCGTTTTTCGAGCCCCAGACGGTGATGTCATCTTTTACACATTTGGGTCTTACGCTTGCTTTGTGTCCCCAGCCCGCGTCCCATTCGTTGGGGAGCCCCCAAAGAACGTGCATTCAAACATAACACGCAATAAGACATGGGCCGAGACACTTCGTCTGCTGGCAGAGACCATAACTGAAAGCCTGGTACACTTTGGCCCCTTCTTACTCATGATGCACAATGTCTCATATCTTGCCACCCGGTCTGGTCGAGAGGAGGAGGCCAAAGGGAAAACCAAACATGGCCGTGGCACCAAACACGCCAGGAGGGGAGGTGTTAGCTTGTCTGATGATGAGTATGATGAGTGGCGTGATCTGGTGCGAGACTGGCGGCAGGACATGACTGTTGGGGAGTTTGTGGAACTTCGTGAGCGATACGCGCTTGGAATGGACTCTGAGGATGTGCAACGTTATCGTGCTTGGCTAGAGCTACGAGCAATGCGCATGGGTGCAGGTGCCTACCAACACGCCACTATCATTGGAAGAGGGGGGGTGCAAGACACCATCATTCGCACCCAACCAATGCGTGCTCCACGCGCGCCCCGGGGTCAAGGCTATGACGAAGAGGCTCCCACGCCCATTGTCACATTCACATCTGGGGGTGATCACATTGGGTATGGTTGTCACATGGGTAATGGTGTGGTTGTCACAGTCACTCATGTTGCCTCCGCATCCGATCAAGTGGAGGGACAGGATTTCACGATCAGGAAGACTGAGGGTGAGACCACATGGGTGAACACCAACCTTGGACATTTACCCCATTACCAGGTTGGTGACGGCGCTCCTGTCTACTACTCGGCACGCCTACACCCTGTGACTGCGCTCGCAGAGGGCACGTATGAAACACCTAACATCACGGTCCAGGGATACCACCTGCGCATTTTAAATGGGTACCCAACAAAGCGCGGGGATTGTGGCACACCCTACTTTGACTCATGCCGCCGTCTGGTTGGTCTCCACGCCGCCACATCAACAAATGGGGAAACCAAACTTGCCCAACGTGTGACCAAAACATCCAAGGTGGAGAATGCTTTTGCTTGGAAGGGCCTTGCGGTTGTCCGGGGTCCCGACTGTGGTGGCATGCCCACAGGGACACGTTACCACCGCTCACCCGCATGGCCCAACCCCGTGGAAGGAGAAACACATGCCCCTGCGCCGTTTGGCTCCGGTGATGAACGGTACAAGTTCTCCCAAGTGGAGATGTTGGTCAATGGTTTGAAGCCTTACTCAGAACCCACCCCTGTTGGGATGAGGACAAGCAGTGTTATACTGGTGTGTTGGCGGAACACCTTGCCAAAGCTTGGGATGCAGCCAACAGGGGCGTTGCACCCCAGAACGCCTATAAATTAGCTTTAAAAGATGAGTTGAGACCAATTGAAAAGAATGCACAAGGAAAAAGGCGCCTTCTGTGGGGGTGTGACGCGGGTGCCACTTTGGTGGCCACCGCGGCCTTCAAGGGAGTTGCGACCCGTCTCCAAGCGGTTGCCCCAATGACTCCAGTTGGTGTTGGTATAAACATGGACAGTTACCAGGTTGAGGTGTTGAATGAGTCACTCAAAGGTGGAGTGCTTTACTGTCTTGATTACAGCAAATGGGACTCAACACAACACCCCGCCGTCACGGCCGCCTCACTTGGAATTTTAGAAAGACTGTCTGAAGCTACTCCTATCACAACATCAGCTGTTGAGTTACTGTCCTCCCCTGCAAGAGGCCATTTGAATGACATTGTGTTTATCACTAAATCTGGTCTTCCATCTGGTATGCCATTCACAAGTGTCATCAACTCACTCAACCATATGACATACTTCGCAGCCGCAGTACTGAAGGCATATGAACAACATGGAGCACCATACACGGGCAACGTGTTTCAGGTGGAGACTGTTCACACCTACGGGGATGACTGCTTATACTCGGTGTGCCCTGCTACTGCTTCCATTTTCCAAACAGTTTTGGCCAATTTGACTTCTTTTGGCCTTAAGCCAACTGCTGCTGACAAGAGTGAGACAATAGCCCCCACCCACACTCCTGTTTTCCTCAAGAGGACGCTGACCTGCACACCACGTGGCGTGCGTGGCCTGTTGGACATCACATCCATAAAGAGACAATTCTTGTGGATCAAGGCCAATAGGACGGTTGACATCAATTCACCACCGGCGTACGATCGCGACGCGCGCAGTATCCAGTTGGAAAATGCCCTTGCGTACGCGTCACAGCATGGTCATGCAGTTTTTGAGGAGGTTGCTGAGTTGGCACGCAACACAGCCAAGGCTGAGGGACTAGTGCTAACTAATGTCAATTATGACCAGGCTCTCGCCACCTACGAATCTTGGTTCATAGGCGGTACAGGCCTGGTGCAAGGCAGCCCCAGTGAAGAGACCACCAAATTAGTGTTTGAAATGGAGGGTGTATCCCGCCCAGAGGGCCCTAAGGCCAATTCCAATGAAAATGTGCCTCTTGCATCACCACAGGACACAATTGGACCAAACGCAGCACTTCTCCTGCCTACGCAGATTGAGACACCCAACGGAGCTGCGCAAAGGGTGGAGATGGCCGCAGCAACAGGGGCCATTAGCAACAACGTTCCCATGTGTGTGAGGGAATGTTTTGCTAGTGTGACCACGCTCCCTTGGACAACGCGCCAAGCATCCAACACCTTTCTTGGTGCCATCCATCTCGGTCCACGCATCAACCCCTACACCGCACACTTGAGTGCCATGTTTGCTGGCTGGGGTGGAAGTTTCCAAATACGAGTTACCATATCTGGCTCTGGGCTGTATGCAGGCCGTGCAGTGGTCGCAGTGCTGCCTCCAGGTGTCAACCCAGCCAATGTCCAAAATCCTGGAGTGTTCCCACATGCATTCATTGATGCCCGTACCGTGGATCCTATCCTCATCAACCTCCCTGACATCCGTGCAGTGGACTACCATCGTGTGGACGGCGATGAGCAAACTGCAACTGTTGGACTTTGGGTCGCCCAACCGCTTATCAACCCGTTCCAAGCTGGCTCCATTTCCACATGTTGGTTGACATTTGAGACCAGACCTGGACCTGATTTTGACTTTTGTCTTCTCAAGGCCCCAGAGCAGGAAATGGATAACGGCATATCACCTGCCAACTTGCTCCCCCGCCGCCTTGGACGGTCACGAGGCAATAGGCTCGGTGGCCGGGTGGTGGGCCTCGTGGTGGTGGCCGTTGCAGAACAAGTTAACCATCACTTTGCTGCCAACTCCACCACTCTTGGTTGGTCAACACTCCCAATTGAGCCCATTGCTGGTGCTATATCCTGGTTTCAAAACACCACGCCGGGCATTAGCACGCGCGGCCTGCTCAGTGCTGAAGGTAAAGGCATCATCTTCCCAAACATAGTTAACCACTGGACTGACGTTGCTCTCTCCAGCAAGACCTCCGGGAGGACTACTGTACCAACTGATCAAGCCAACCTCAACCTGTGTCCTGGAGCCTCTGGTCCCGTTGTGATGTTCCAAAATAATGGAGATGTGAATGAGGCTAGTGCCAACAACTGTGTGTTAACAGCTGCTTCACATGATTTTGTTAACTTGTCTAGCAACTTTGATGCGGCTGGTATGTGGGTCTGGCTTCCCTGGACAACCACCAAGCCTGACGCCGCAATAAACCGCAATGTCTACATCACTCCAACTTGGATCAATGGTGACCCCGCTCGACCAATCCATGGCAAGTGTACCAACATGGTTGGAACCAACTTTCAATTTGGTGGCACTGGTACCAACAACATCATGCTCTGGCAAGAGCAGCATTTCACCTCTTATCCTGGAGCAGCAGAAGTTTACTGTTCACAACTTGAGAGCACGGCTGAGATGTTCCAGAACAATGTTGTCAATATACCAGCCAACCAGATGGCTGTGTTCAATGTGGAAACTGCAGGCAATACATTCCAAATTGCTATCATGCCAAATGGTTACTGTGTCACCAACGCAGCCGTTGGTACCCATCAACTTCTGGATTACGAGACAAGTTTTAGGTTTGTTGGACTTTTCCCCCAAAGCACTAGTCTTCAGGGGCCCAATGGGAACGCTGGACGGGCCGTCAGATTCCTTGAATAATGTCTTGGTTTACAGGAGCAGCTCTTGCAGCCGGGTCCCTTGTGGACATGGCAGGCACTGTATCATCCATTGTGGCACAACATCGCCAAATTGACTTGATGGCACAAGCAAACCAAATCCAAAGAGACTGGGTCAACAAGCAAGAGGCACTCATGAGGCGAGGTCAGGACATCTCACGTGACCTTGCGGTCAACGGCACCGCCCAACGGGTGGAGTCGTTAGTAGGTGCGGGTTTCACCCCTGTTGATGCTCGACGGCTGGCTGGGAGCTCAGAAACAGTTCAGTATGGCCTGTTGGACCGCCCAATTCTACAGCGGGAAGTCCTGGCAGGCATTAGTGAAACACACCACCTTCAATCCATGCAAGCTTCTCTGAGTGCATTTAAGAAAGGATCCAGTTATGGTGCCCCACCTGCCCCTGTTGGGTTTGCCAGCCCAAATTTCCAACCAGCTCCCCCCAGGGTTAATTTAGGATTCAGGCCCCCATATATCATGTTTAGGATATTAATCTTTCCTCCCTCTTACAATCAACTTTATTTTCTTTTCTTTTCCAAGTGGTATCCTNNNNNNNNNNNNNNNNNNNNNNNNNNNNNNNNNNNNNNNNNNNNNNNNNNNNNNNNNNNNNNNNNNNNNNNNNNNNNNNNNNNNNNNNNNNNNNNNNNNNNNNNNNNNNNNNNNNNNNNNNNNNNNNNNNNNNNNNNNNNNNNNNNNNNNNNNGCTGCCAATCGAGCACTTGCACAAGTGTTTCAGGAACCATCTTCTCAGGATATTGGCGAAACTTGCACGTCCCGTGTATATGTGTCGTGTAACAATCCACCCCCCACGTACAGTGGGCGGGTGGTGAAGATCACGGCCATCAATCCGTGGGATGCGTCACTTGCTAGTTCCATGTTGTCAATGTTTGAGACCACCAGCCACATTCCTGCTTCAATCCAACGTGAAATCATGTACAGGGTTTGGGACCCACTGGTCCACTTACAGACACGTGAACCAAACACGCAGATGCTCCCTTATATCAACAGGGTGGTCCCAGTGTCTTCTGCATTCGACTTCATCCGAGGCCTTAGGCACCATCTTGGCCTTTGTTCAGTCAAGGGTATGTGGAGAGCTTACCAAGGTTGGAACAGTTCTAGTTCAATCTTGGAATTTTTGTCAAAACATATGGCTGATGTTGCCTTCCCACACAACCCCGAGTGCACCGTTTTTCGAGCCCCAGACGGTGATGTCATCTTTTACACATTTGGGTCTTACGCTTGCTTTGTGTCCCCAGCCCGCGTCCCATTCGTTGGGGAGCCCCCAAAGAACGTGCATTCAAACATAACACGCAATATGACATGGGCCGAGACACTTCGTCTGCTGGCAGAGACCATAACTGAAAGCCTGGTACACTTT

>enterovirus A SV19
TGCCAACATCAGGATCAGAATCTATATGAGAATGAAGCATGTTAGAGCTTGGATACCAAGACCATTCAGGAGCCAACCTTACTTGCTAAAGAACTATCCCAACTWYAATGGYGATGACCTGAAGTGCACTAGTGTTAGTAGAGCTAAGATAACCACCACAGGTGCTTTTGGCCAACAATCTGGTGCTGTCTACGTTTGTAACTACAGAATTGTCAATAGACACTTGGCTACTGAAGAGGATTGGGAGAACCTTGTGTGGGAGGACTACCAGAGAGACCTCCTAGTTTCCAATACCAAAGCACATGGTTGTGATACTATTGCTAGGTGCAAGTGCCAGACAGGGGTCTACTTTTGCAAGTCTCAAAATAAACATTATCCTGTTAGCTTTCAGGGCCCTGGCCTAGTTCACGTACAGGCTAATGAATACTACCCTGAGCGTTACCAGTCCCACGTTCTTTTGGCTAATGGTATTTCAAAGGCTGGTGATTGTGGTGGAATTCTCAGATGTCAGCATGGTGTGATTGGGCTTGTGACCATGGGCGGTGATGGTCTAGTTGGCTTTGCAGACCTCAGAGACTTGCTCTGGCTCGAAGATGATGTGATGGAACAAGGTGTTACAGACTACATTAAGGGTCTCGGAGACGCATTTGGAACAGGTTTCACTGAATCCATCTCTAGAGAAGTTCAGGCACTTAAAGATCACCTGATGGGCGCAGAAGGAATAGTGGAAAAGATTCTTAAGAACTTAGTTAAGATTGTGTCGGCGCTGGTCATAGTGATCAGGAGTGATTACGACCTAGTCACGATGACTGCAACACTTGCTTTGATCGGTTGTCACACAAGCCCATGGGCCTGGTTGAAATCTAAGGTATGTAGCTTCCTTGGCCTCCCGATAGCACAGAAGCAAGGAGACAATTGGCTGAAGAAATTCAATGACATGGCAAATGCGGCTAAGGGTCTAGAATGGGTAGCAATCAAAATCTCCAAGTTCATAGATTGGCTTAAGCAGAAAGTTGTCCCAGCCGCCAGGGAAAAAGTAGAATTCCTCAACAATCTCAAACAACTGCCCTTGTTGGAGAACCAGGTTAGCAACCTAGAACAAGCAGCAGCTAGCCAGGATGATCTAGAAGCTCTCTTTGGGAATGTGCAGTACCTTGCTATCCATTGCAGGAAATACCAACCTTTGTATGCCTCTGAAGCACGCAGAATTGCGACATTGGAACGCAGGGTCAACAACTACATGCAGTTCAAGAACAAACAACGGATTGAGCCTGTATGTTTGATCATTCGTGGTGCTCCAGGTACAGGAAAATCTCTTGCTACAGGCATCATTGCTAGGGCTATTGCAGAGAAATACCACTCCAGTGTATACTCCCTGCCACCTGACCCCGACCACTTCGACGGTTACCGTCAACAAGTTGTTACTGTGATGGATGACCTGTGCCAGAACCCAGATGGAAAAGACATCTCCCTGTTTTGTCAAATGGTTTCTACTGTTGAGTTTATACCACCTATGGCATCATTAGAAGAGAAGGGTCTGCCTTTTACATCAAAGTTTGTTATTGCTTCCACAAATTCTAGCAACATCATAGTTCCCACTGTTKCAGACAGCGATGCAATCAGGCGCCGCTTTTACATGGACTGTGACATTGAGGTCCCTGAATCTTACAGACTTGAAAATGGGAAGTTGGATGCTTCGAGAGCAGCTAGACTGTGCTCTGAGAACAACACAGCTAACTTTAAGAAATGCAGCCCTTTAGTTTGTGGAAAAGCTATTCAGTTAAAAGATAGGAAATCTAAGGTGAGATACAGTCTAGACTCAGTTGTCTCAGAGCTTATCAGAGAGTACAACAACAGAAACAGTGTTGGTAACACCATTGAAGCCCTCTTCCAAGGGCCCCCGGTGTTTAAGCCCATCAAAATCTCCATGACAGAACCGGCTCCCCCAGCCATTGCTGACCTGTTGTCATCAGTTGACAGTGAAGAAGTTAGACAGTATTGTAAGGATAAGGGTTGGATCATCCCAGATGTGCCCACAAACATTGAAAGACATGTTAACAGAGCTGTTGCAGTCTTGCAATCTATCACCACTGTAGTTGCTGTAGTGTCCTTGGTTTATGTCATCTACAAGTTGTTCGCTGGCTTCCAGGGTGCTTACTCCGGTATGCCCAAAACTGCTTTGAAGAAACCAGTCTTGAGGACTGCTACAGTGCAGGGGCCCTGCCTTGACTTCGCCCTGTCACTACTCCGTAGGAACATTAGGCAAGTACAGACAGACAAGGGCCATTTCACCATGCTCGGGGTGCGTGACCGCATTGCTGTGTTGCCACGCCATGCTGAACCAAGTGGAACCATCTGGATTGAAGGTAAACAGGTAAAGATCTTAGACGCTGTTGAATTGGTAGATGAACAACAAGTCAATCTTGAACTCACTCTCGTCACCCTTGACATGAATGAGAAGTTTAGAGATATTACCAAATTTATTCCAGAGGAAATTGAACCAGTTTCAGAAGCCACTCTTGTGATTAACACAGAGCAAATGCCCTCCATGTTTGTCCCTGTAGGGAAAGTTGAAAACTATGGGTTCTTGAACCTAAGTGGGAGACCAACTCACCGTACTCTCATGTACAACTTCCCTACCAAGGCTGGTCAGTGTGGAGGAGTGGTCACCAGTGTTGGAAAAATCATTGGGATCCACGTTGGTGGAAACGGACGCCAAGGCTTCTGTGCTGCTCTGAAGCGCTGCTACTTCACTTCTGAGCAAGGTGAAATTCAGTGGATGAAACCAAACAGCGAGACTGGAAGGTACAACATCAACGGGCCCACTAACACCAAGTTGGAGCCAAGCATCTTCCATGATGTGTTCGAAGGGAAGAAGGAACCAGCAGCACTGTCATCTAAGGATAAGAGATTAGAAGTTGATTTCGAACAGGCCCTCTTCTCCAAGTACATAGGTAACAAAATCCATGAACCAGATGAATACATGATTCAAGCTGCCCATCACTATGCTAATCAGTTAAAACAATTGAACATTGATACATCCAGAATGTCTATGGCTGATGCTTGTTATGGGACTGATAATTTAGAAGCCATAGATCTCAGCACCAGTGCAGGATATCCTTACAATGCTCTAGGTATCAAGAAGAGGCAAATTTTGAACCCTGAGACTCGTGATGTATCCAAAATGAAGTTCTACATGGATAAGTATGGTCTGGATCTCCCCTACTCTACCTATGTGAAAGATGAACTGAGGAGCATTGAGAAGATCAAGAAAGGTAAATCCCGTTTGATTGAGGCAAGCAGCTTGAATGACTCAGTTTACACCAGAATGTGCTTCGGACATCTTTTTGAAGCTTTCCATGCTAACCCAGGTACCATCACCGGATCTGCTGTAGGCTGTAACCCAGACACCTTCTGGAGCAAGATCCCCATACTCTTACCAGGATCCCTCTTTGCATTTGACTACACTGCCTATGATGCAAGTTTGAGTCCAGCTTGGTTTAGAGCTTTGGAGATAGTGCTCAGGGAGCTAGGGTACGACTCTGAAGCCATCAATGTTATTGAAGGTATCAACCACTCACACCACATTTACAGGAACAAGACCTACTGTGTGTTGGGCGGCATGCCATCTGGCTGCTCTGGGACTAGTATATTTAATTCCATGATTAACAACATCATCATTAGAACCTTACTTATTAGAACTTTCAAAGGGATTGATTTAGATGAATTAAACATGATTTCTTACGGTGATGATGTTTTGGCAAGTTACCCCTTCCCAATTGATTGTCAAGAATTGGCTAATACTGGTAAGGAATATGGTTTGGTCATGACTCCCGCTGATAAGGGCAGTTGTTTCAATGAGGTGACTTGGGAGAATGCAACTTTTCTGAAAAGAGGTTTCAAACCCGACGAGCAGTTCCCTTTCCTCATTCACCCAACAATGCCAATGTCAGAGATCCATGAATCCATCAGATGGACCAGGGACGCACGTAACACCCAAGACCACGTTCGCTCTCTGTGCCTTCTTGCCTGGCANNNNNNNNNNNNNNNNNNNNNNNNNNNNNNNNNNNNNNNNNNNNNNNNNNNNNNNNNNNNNNNNNNNNNNNNNNNNNNNNNNNNNNNNNNNNNNNNNNNNNNNNNNNNNNNNNNNNNNNNNNNNNNNNNNNNNNNNNNNNNNNNNNNNNNNNNNNNNNNNNNNNNNNNNNNNNNNNNNNNNNNNNNGCAATCCAGGTCGGTTTCTATCAAGCACTTCTGTTTCCCCGGACTTAGTACCAATAGGCTGTACCCACGGCTGAAAGGGAAAACGTTCGTTACCCGGCCACTTACTTCGAGAAGCCTAGTACCATCATTGAATGTCTCAAGTGTTACGTTCAGCACAACCCCAGTGTAGTTCAGGTCGATGAGTCACCGAATCCCCCACGGGCGACCGTGTCGGTGGCTGCGTTGGCGGCCTGCCTGCGGGTCTTACTCGCAGGACGCTTGATTCATGACATGGTGCGAAGAGCCTATTGAGCTAGGTGGTAGTCCTCCGGCCCCTGAATGCGGATAATCCTAACCACGGAGCCATGCACCACAATCCAGTGGTGTTGTGGTCGTAACGAGTAATTCTGTGGCGGAACCGACTACTTTGGGTGTCCGTGTTTCCTGTTTTATTTACCTTGGCTGCTTATGGTGACAATCTAGAGTTGTCATCATATAGCGATTGGATTGGCCATCCGGATATATTCTTTGTGTGATTTATTTCTTGCTGCCAAGCAACTGTCATTCGCCATCAATACAATGGGTGCCCAGGTTTCCACTCAGAAAACCGGTTCTCACGAGAATGCCAATCTGGCAACTGGTGGTTCTACCATCAATTACACCACCATAAATTACTACAAAGAGTCTTATGCTGCATCAGCAACAAAACAAGACTTCAGTCAAGACCCATCTAAATTTACTCAACCTGTAGTTGATGTGATAAAAGAATCATCCGTCCCTCTTAAATCACCCTCAGCGGAGGCCTGCGGATACAGTGACAGAGTGGCCCAACTTACTCTCGGAAATTCCACCATTACAACACAAGAAGCAGCTAACATAACGGTGGGTTATGCTGAATGGCCTGAGTTCTGCTCGGATACCGACGCAACAGCGGTGGACAAACCAACACGCCCTGATGTCTCAGTTAACAGATTTTACACGCTCAGCGCCAAGCTGTGGAGCAAAGAATCAAAAGGTTGGTATTGGAAGTTCCCTGACGTCTTAACAGAGACAGGTGTGTTCGGGCAGAACGCACAGTTCCATTACTTGTACAGGTCAGGTTTCTGCATTCATGTACAGTGCAATGCTAGTAAATTTCACCAAGGGACCTTGCTTGTGGCTGCCATCCCAGAATTCACCGTCGCTAGATCAGATACCTCGACCAACCCTAGCTCTGCGAGACATCCAACATACGAGGCTGCACAACCAGGGAAAAGCGGAAAGGAACTTGCATTTCCCTATGTTCTGGACTCAGGTGTACCACTGTCACAAGCTCTCATTTACCCACACCAATGGATCAATTTGAGGACTAACAATTGTGCCACAATAGTGGTGCCATACATAAATGCTGTCCCCTACGATAGCGCATTAAATCACTGCAACTTCGGACTGGTTGTTGTTCCGGTGGCACCTTTAGACTACAACACAGGTGCTACCACCGCCATACCTATAACCATTACCATTGCCCCAATGTGCGCTGAATTTGCTGGATTGCGCAACGCTGTCACGCAGGGGATCCCAGTGGAATTAAAGCCAGGGTCTAATCAGTTCCTCACCACCGATGATGAAGTATCAGCACCCATTTTACCTGGATTTCACCCCACTCCCGAGATACACATCCCAGGCGAAGTTAAAAACATGCTGGAGATAGCTCAGGTGGAGTCGATCCTGGAGATTAACAACTTGACTAGCAACGAGGGCAACCCCATGAACCGACTAGTCATACCTGTGAGTGTCCAGTCTGATGTAGACCAACTCTGTGCTAGCTTCCGTGTCGATCCTGGCCGCGCTGGTCCATGGGAGTCTACTCTTGTGGGACAATTGTGCCGCTACTACACCCAATGGTCAGGGTCTCTTGAAGTTACCTTCATGTTTACTGGTTCTTTCATGGCGACAGGTAAAATGCTAATAGCCTACACACCACCAGGGGGTGCTCAGCCACTAACAAGGGAGGTCGCAATGCTTGGGACCCATGTTATTTGGGATTTTGGGCTGCAATCGTCTGTCACTCTGATCATACCATGGATTAGCAACACACACTACCGCACTCAAGCAACATCCAACTACTTTGAGTACTACTCCAGCGGAATAGTGACACTCTGGTATCAGACCAACTATGTCGTACCAGACGGGGCTCCTACAAGTGCTTACATCATTGCGCTAGGAGCAGCCCAACCCAACTTTTCGCTGAAGCTCTGTAAAGACACTGAATCCATCGCACAGACAGCTATTTTGCAGGGGGATCCTGAGGCACCATTAGAAACATTTGTGGGGAACCAGATTAGCAAGGCTCTCACGGCAGCTGACACAAAACCTAGTACTCACAAGATAGCGACTGGTGACACACCAGCCTTGCAAGCAGCAGAAACTGGTGCCACATCAAATGCCAGTGATGAAAACATGATTGAGACCAGATGTGTCGTTAACAAACACTCTGTTGCCGAGACATCCGTGGAACACTTCTATGGGCGTGCAGCTCTAATAGGCTATGTGTCTATACTCACATCAGAGACCACAGCCAATGGTTTCACCAATTGGGACATCGACATCATGGGCTTTGTGCAACAAAGAAGGAAGCTAGAAATTTTCACATACATGCGCTTTGATGCTGAATTTACCTTCATTGCCACCTCTGACGATGGCCAGGCAGATTCCACAATGTTGCAATATATGTATATACCTCCTGGTGCCCCCAAACCAACACAAAGAGACTCATTTGAGTGGCAATCAGCAACAAACCCATCCATCTTCACAAGGATGACAGACCCGCCAGCACAAGTCTCCGTGCCTTTTATGTCACCTGCTTCAGCTTACCAATGGTTTTACGATGGTTACCCAACCTTCGGGCAGCANNNNNNNNNNNNNNNNNNNNNNNNNNNNNNNNNNNNNNNNNNNNNNNNNNNNNNNNNNNNNNNNNNNNNNNNNNNNNNNNNNNNNNNNNNNNNNNNNNNNNNNNNNNNNNNNNNNNNNNNNNNNNNNNNNNNNNNNNNNNNNNNNNNNNNNNNNNNNNATATGGGTGSACCTTGTGTGGGAGGACTACCAGAGAGACCTCCTAGTTTCCAATACCAAAGCACATGGTTGTGATACTATTGCTAGGTGCAAGTGCCAGACAGGGGTCTACTTTTGCAAGTCTCAAAATAAACATTATCCTGTTAGCTTTCAGGGCCCTGGCCTAGTTCACGTACAGGCTAATGAATACTACCCTGAGCGTTACCAGTCCCACGTTCTTTTGGCTAATGGTATTTCAAAGGCTGGTGATTGBGGTGGAATTCTCAGATGTCAGCATGGTGTGATTGGGCTTGTGACCATGGGCGGTGATGGTCTAGTTGGCTTTGCAGACCTCAGAGACTTGCTCTGGCTCGAAGATGATGTGATGGAACAAGGTGTTACAGACTACATTAAGGGTCTCGGAGACGCATTTGGAACAGGTTTCACTGAATCCATCTCTAGAGAAGTTCAGGCACTTAAAGATCACCTGATGGGCGCAGAAGGAATAGTGGAAAAGATTCTTAAGAACTTAGTTAAGATTGTGTCGGCGCTGGTCATAGTGATCAGGAGTGATTACGACCTAGTCACGATGACTGCAACACTTGCTTTGATCGGTTGTCACACAAGCCCATGGGCCTGGTTGAAATCTAAGGTATGTAGCTTCCTTGGCCTCCCGATAGCACAGAAGCAAGGAGACAATTGGCTGAAGAAATTCAATGACATGGCAAATGCGGCTAAGGGTCTAGAATGGGTAGCAATCAAAATCTCCAAGTTCATAGATTGGCTTAAGCAGAAAGTTGTCCCAGCCGCCAGGGAAAAAGTAGAATTCCTCAACAATCTCAAACAACTGCCCTTGTTGGAGAACCAGGTTAGCAAYCTAGAACAAGCAGCAGCTAGCCAGGAYGATCTAGAAGCTCTCTTYGGGAATGTGCAGTACCTTGCTATCCATTGCAGGAAATACCAACCTTTGTATNNNNNNNNNNNNNNNNNNNNNNNNNNNNNNNNNNNNNNNNNNNNNNNNNNNNNNNNNNNNNNNNNNNNNNNNNNNNNNNNNNNNNNNNNNNNNNNNNNNNNNNNNNNNNNNNNNNNNNNNNNNNNNNNNNNNNNNNNNNNNNNNNNNNNNNNNNNNNNNNNNNNNNNNNNNNNNNNNNNNNNNNNNNGTGGWAGYCCTCCGGCCCCTGAATGCGGMTAATCCTAACCACGGAGCCATGCACCACAATCCAGTGGTGTTGTGGTCGTAACGAGTAATTCTGTGGCGGAACCGACTACTTTGGGTGTCCGTGTTTCCTGTTTTATTTACCTTGGCTGCTTATGGTGACAATCTAGAGTTGTCATCATATAGCGATTGGATTGGCCATCCGGATATATTCTTTGTGTGATTTATTTCTTGCTGCCAAGCAACTGTCATTCGCCATCAATACAATGGGTGCCCAGGTTTCCACTCAGAAAACCGGTTCTCACGAGAATGCCAATCTGGCAACTGGTGGTTCTACCATCAATTACACCACCATAAATTACTACAAAGAGTCTTATGCTGCATCAGCAACAAAACAAGACTTCAGTCAAGACCCATCTAAATTTACTCAACCTGTAGTTGATGTGATAAAAGAATCATCCGTCCCTCTTAAATCACCCTCAGCGGAGGCCTGCGGATACAGTGACAGAGTGGCCCAACTTACTCTCGGAAATTCCACCATTACAACACAAGAAGCAGCTAACATAACGGTGGGTTATGCTGAATGGCCTGAGTTCTGCTCGGATACCGACGCAACAGCGGTGGACAAACCAACACGCCCTGATGTCTCAGTTAACAGATTTTACACGCTCAGCGCCAAGCTGTGGAGCAAAGAATCAAAAGGTTGGTATTGGAAGTTCCCTGACGTCTTAACAGAGACAGGTGTGTTCGGGCAGAACGCACAGTTCCATTACTTGTACAGGTCAGGTTTCTGCATTCATGTACAGTGCAATGCTAGTAAATTTCACCAAGGGACCTTGCTTGTGGCTGCCATCCCAGAATTCACCGTCGCTAGATCAGATACCTCGACCAACCCTAGCTCTGCGAGACATCCAACATACGAGGCTGCACAACCAGGGAAAAGCGGAAAGGAACTTGCATTTCCCTATGTTCTGGACTCAGGTGTACCACTGTCACAAGCTCTCATTTACCCACACCAATGGATCAATTTGAGGACTAACAATTGTGCCACAATAGTGGTGCCATACATAAATGCTGTCCCCTACGATAGCGCATTAAATCACTGCAACTTCGGACTGGTTGTTGTTCCGGTGGCACCTTTAGACTACAACACAGGTGCTACCACCGCCATACCTATAACCATTACCATTGCCCCAATGTGCGCTGAATTTGCTGGATTGCGCAACGCTGTCACGCAGGGGATCCCASTGGARKWWAWRSSRKGSTSWWAYCAGTTCCTCACCACCGATGATGAAGTATCANNNNNNNNNNNNNNNNNNNNNNNNNNNNNNNNNNNNNNNNNNNNNNNNNNNNNNNNNNNNNNNNNNNNNNNNNNNNNNNNNNNNNNNNNNNNNNNNNNNNNNNNNNNNNNNNNNNNNNNNNNNNNNNNNNNNNNNNNNNNNNNNNNNNNNNNNNNNNNNNNNNNNNNNNNNNNNNNAGACCTGCCCTCACAGCAAAGGTTCCCATGAGGTTGTTCGGGCATACACCATACCAACTATATGTGCTTGCGGTGTGCTGCCCGAAGGTTGGGTAACCATCGTAAAACCATTGGTAAGCTGAAGCAGGTGACATAAAAGGCACGGAGACTTGTGCTGGCGGGTCTGTCATCCTTGTGAAGATGGRTGGGTTTGTTGCTGATTGCCACTCAAATGAGTCTCTTTGTGTTGGTTTGGGGGCACCAGGAGGTATATACATATATTGCAACATTGTGGAATCTGCCTGGCCATCGTCAGAGGTGGCAATGAAGGTAAATTCAGCATCAAAGCGCATGTATGTGAAAATTTCTAGCTTCCTTCTTTGTTGCACAAAGCCCATGATGTCGATGTCCCAATTGGTGAAACCATTGGCTGTGGTCTCTGATGTGAGTATAGACACATAGCCTATTAGAGCTGCACGCCCATAGAAGTGTTCCACGGATGTCTCGGCAACAGAGTGTTTGTTAACGACACATCTGGTCTCAATCATGTTTTCATCACTGGCATTTGATGTGGCACCAGTTTCTGCTGCTTGCAAGGCTGGTGTGTCACCAGTCGCTATCTTGTGAGTACTAGGTTTTGTGTCAGCTGCCGTGAGAGCCTTGCTAATCTGGTTCCCCACAAATGTTTCTAATGGTGCCTCAGGATCCCCCTGCAAAATAGCTGTCTGTGCGATGGATTCAGTGTCTTTACAGAGCTTCAGCGAAAAGTTGGGTTGGGCTGCTCCTAGCGCAATGATGTAAGCACTTGTAGGAGCCCCGTCTGGTACGACATAGTTGGTCTGATACCAGAGTGTCACTATTCCGCTGGAGTAGTACTCAAAGTAGTTGGATGTNNNNNNNNNNNNNNNNNNNNNNNNNNNNNNNNNNNNNNNNNNNNNNNNNNNNNNNNNNNNNNNNNNNNNNNNNNNNNNNNNNNNNNNNNNNNNNNNNNNNNNNNNNNNNNNNNNNNNNNNNNNNNNNNNNNNNNNNNNNNNNNNNNNNNNNNNNNNNNNNNNNNNNNNNNNNNNNNNNNNNNNNNNNNNNNNNNNNNGAGGATAGAGGACGGTGAGTTGGTCTCCCACTTAGGTTCAAGAACCCATAGTTTTCAACTTTCCCTACRKRKRYAWRYMTGKRKGKYWWWWKCWMKGTGTTAATCACAAGAGTGGCTTCTGAAACTGGTTCAATTTCCTCTGGAATAAATTTGGTAATATCTCTAAACTTCTCATTCATGTCAAGGGTGACGAGAGTGAGTTCAAGATTGACTTGTTGTTCATCTACCAATTCAACAGCGTCTAAGATCTTTACCTGTTTACCTTCAATCCAGATGSYTCCACTTGGCTCAGCATGGCGTGGCAACACAGCAATGCGGTCACGCACCCCGAGCATGGTGAAATGGCCCTTGTCTGTCTGTACTTGCCTAATGTTCCTACGGAGTAGTGACAGGGCGAAGTCAAGGCAGGGCCCCTGCACTGTAGCAGTCCTCAAGACTGGTTTCTTCAAAGCAGTTTTGGGCATACCGGAGTAAGCACCCTGGAAGCCAGCGAACAACTTGTAGATGACATAAACCAAGGACACTACAGCAACTACAGTGGTGATAGATTGCAAGACTGCAACAGCTCTGTTAACATGTCTTTCAATGTTTGTGGGCACATCTGGGATGATCCAACCCTTATCCTTACAATACTGTCTAACTTCTTCACTGTCAACTGATGACAACAGGTCAGCAATGGCTGGGGGAGCCGGTTCTGTCATGGAGATTTTGATGGGCTTAAACACCGGGGGCCCTTGGAAGAGGGCTTCAATGGTGTTACCAACACTGTTTCTGTTGTTGTACTCTCTGATAAGCTCTGAGACAACTGAGTCTAGACTGTATCTCACCTTAGATTTCCTATCTTTTAACTGAATAGCTTTTCCACAAACTAAAGGGCTGCATTTCTTAAAGTTAGCTGTGTTGTTCTCAGAGCACAGTCTAGCTGCTCTCGAAGCATCCAACTTCCCATTTTCAAGTCTGTAAGATTCAGGGACCTCAATGTCACAGTCCATGTAAAAGCGGCGCCTGATTGCATCAAATCAATGGGTGGCCGGAATAGATCTGCAAGGGTAGTTAATTTCNNNNNNNNNNNNNNNNNNNNNNNNNNNNNNNNNNNNNNNNNNNNNNNNNNNNNNNNNNNNNNNNNNNNNNNNNNNNNNNNNNNNNNNNNNNNNNNNNNNNNNNNNNNNNNNNNNNNNNNNNNNNNNNNNNNNNNNNNNNNNNNNNNCATGCSSYTTKATGCTGAGTTCACTTTCATTGCTACYGCTGATGACGGCAAAGCAGATTCTACAATGTTACAGTACATGTACATCCCACCAGGTGCACCCAAACCAACACAAAGGGACTCTTTTGAATGGCAATCAGCAACCAACCCTTCTATCTTTGTTAGAATGACCGACCCACCTGCACAGGTTTCTGTACCCTTCATGTCGCCTGCTTCCGCTTACCAGTGGTTCTATGACGGTTACCCAACATTTGGAACTCACTCTGCCAGCACAGACAGTTGGTATGGAGTCTGTCCTAACAACCTCATGGGGACCTTTGCGGTGAGAGCAGTTGGTTCAGGTAGAATTACATCAAACATCACAGTAAGAATTTACATGAGGATGAAGCATGTTAAAGCTTGGATACCAAGGCCATTCAGGAGTCAACCATACCTTTTGAAGAATTACCCCAACATGGATGGTAACAACTTGAAGTGTACTAGTACTAGTAGGACTAGAATAACCACCACAGGGGTTTTTGGCCAACAATCCGGTGCTGTCTATGTTTGCAACTACAGAATTGTCAACAGGCACTTGGCCACCAATGAAGATTGGGAAAACCTTGTGTGGGAGGATTACCAGAGAGATCTCCTCGTCTCCAACACCAATGCCCACGGTTGCGATAACATTGCTAGATGCAAGTGCCAAACAGGGGTCTACTTCTGCAAGTCCCAAAACAAACACTACCCAGTCAGTTTCCAGGGTCCTGGCTTAGTACAAGTGCAGGCAAATGAATACTACCCCGAGCGTTACCAGTCACATGTTCTGCTGGCTAATGGCATCTCAAAGGCTGGCGATTGTGGTGGAATTCTCAGGTGCCAACACGGTGTGATTGGACTTGTGACGATGGGCGGTGACGGCCTGGTTGGCTTTGCAGACATCAGAGACCTGCTTTGGCTTGAAGATGATGTGATGGAACAAGGTGTTACAGATTACATCAAGGGTCTTGGAGATGCATTTGGGACAGGTTTCACAGAATCTATCTCTAGGGAAGTGCAGGCGCTCAAAGACCATCTAATGGGAGCAGAGGGGATAGTGGAAAAGATCCTCAAGAACCTGGTCAAGATTGTGTCGGCGCTGGTCATAGTAATCAGGAGTGACTACGACTTGGTCACGATGACTGCAACACTAGCTTTGATCGGCTGTCACACAAGTCCATGGGCCTGGTTGAAATCTAAAGTGTGTAGCTTCCTTGGCCTCCCAATAGCACAGAAGCAAGGAGACAATTGGCTAAAGAAATTTAATGACATGGCAAATGCAGCTAAGGGTCTAGAATGGGTGGCAATCAAAATCTCCAAGTTCATAGATTGGCTCAAGCAGAAAGTTGTCCCAGCCGCCAGGGAAAAGGTAGAGTTCCTTAACAATCTCAAACAACTGCCCTTGTTGGAGAACCAGGTTAGCAACTTAGAACAAGCAGCAGCTAGCCAGGACGACCTAGAAGCTCTCTTCGGGAATGTGCAGTACCTTGCCATCCATTGCAGGAAATACCAACCTTTGTATGCCTCTGAAGCACGCAGAATTGCGACATTGGAGCGCAGAGTCAACAACTACATGCAGTTCAAGAACAAACAACGGATTGAACCTGTATGTTTGATCATCCGTGGTGCTCCAGGCACAGGAAAATCTCTTGCTACAGGCANNNNNNNNNNNNNNNNNNNNNNNNNNNNNNNNNNNNNNNNNNNNNNNNNNNNNNNNNNNNNNNNNNNNNNNNNNNNNNNNNNNNNNNNNNNNNNNNNNNNNNNNNNNNNNNNNNNNNNNNNNNNNNNNNNNNNNNGTTGTATTCTGGTATGGACAGTGCCAAGCCAATAGGCACTGATCTGATTTTCTTGACAAATTGGTCATATGTTTCTTTCCCATTATGCCAGGCAAGAGAGCACAGAGAGCGAACGTGTTCTTGGGTGTTGCGTGCGTCTCTGGTCCATCTGATGGATTCATGGATCTCTGACATTGGCATTGTTGGGTGGATGAGGAAAGGGAACTGCTCATCAGGTTTGAAACCTCTTTTCAGAAAAGTTGCGTTCTCCCAAGTCACCTCATTGAAGCAACTGCCCTTATCAGCGGGTGTCATGACCAAACCATATTCCTTGCCAGTGTTAGCCAATTCTTGACAATCGATTGGAAAGGGGTAACTTGCCAAAACATCATCACCGTAGGAAATCATGTTTAATTCATCTAAATCAATTCCTTTAAAGGTTCTGATAAGCAAGGTTCTAATGATGATGTTATTAATCATGGAATTGAATATGCTAGTTCCAGAGCAGCCAGATGGCATGCCGCCCAACACACAATAGGTCTTGTTTCTGTAAATGTGGTGTGAGTGGTTGATTCCTTCAATAACATTGATGGCTTCAGAGTCATACCCTAGCTCTCTAAGCACTATTTCCAAAGCTCTAAACCAAGCGGGACTCAAACTTGCATCATAAGCAGTGTAGTCAAATGCAAAGAGGGATCCTGGTAAGAGTATAGGGATCTTGCTCCAGAAGGTGTCTGGGTTACAACCTACAGCAGATCCAGTGATGGTACCTGGGTTAGCATGGAAAGTTTCAAAAAGATGCCCGAAACACATTCTGGTGTAAACTGAGTCATTCAAACTGCTTGCCTCAATCAAACGGGATTTACCTTTCTTGATCTTCTCAATGCTCCTCAGTTCATCTTTCACATAGGTAGAGTAGGGGAGATCCAGACCATACTTATCCATATAGAACTTCATTTTGGACACATCGCGAGTCTCGGGGTTCAAAATCTGTCTCTTCTTGATACCTAGAGCATTGTAAGGGTATCCTGCACTAGTGCTGAGATCTATGGCTTCTAGGTTATCAGTCCCATAGCAAGCATCAGCCATAGACATTCTGGATGTATCAATGTTCAATTGCTTCAACTGATTAGCATAGTGATGGGCAGCTTGAATCATGTATTCATCTGGTTCATGGATTTTGTTACCTATGTACTTGGAGAAAAGGGCCTGTTCAAAATCAACTTCTAACCTCTTATCCTTAGATGATAGTGCTGCTGGTTCCTTTTTCCCTTCAAACACATCATGGAAGATACTTGGCTCTAACTTGGTGTTAGTGGGCCCGTTGATGTTGTACCTTCCAGTTTCGCTGTTTGGTTTCATCCACTGAATTTCACCTTGTTCGGAGGTGAAGTAGCAGCGCTTCAAAGCGGCACAGAAGCCTTGGCGTCCGTTTCCACCAACGTGGATTCCGATGATTTTTCCAACACTGGTGACCACTCCTCCACACTGACCAGCCTTGGTAGGGAAGTTGTACATGAGAGTGCGGTGGGTTGGTCTACCACTTAGGTTCAAGAACCCATAGTTTTCAACTTTCCCTACAGGGACAAACATGGAGGGCATTTGCTCTGTGTTAATCACAAGAGTAGCTTCTGAAACTGGTTCAATTTCCTCTGGGATAAATTTGGTGATGTCTCTAAACTTCTCATTCATGTCAAGGGTGACTAGAGTGAGTTCGAGATTGACTTGTTGTTCGTCTACCAATTCAACAGCGTCCAAGATCTTCACCTGTTTGCCTTCAATCCAGATGGTTCCGCTCGGTTCAGCATGGCGTGGCAACACAGCAATGCGATCGCGCACCCCGAGCATGGTGAAATGGCCCTTGTCTGTCTGCACTTGCCTAATGTTCCTACGGAGTAATGACAGGGCAAAGTCAAGGCAGGGTCCCTGCACTGTAGCAGTCCTCAAGACTGGTTTCTTCAAAGCAGTTTTGGGCATACCGGAGTAAGCACCCTGGAAGCCAGCGAACAACTTGTAGATGACGTAAACCAAGGACACTACAGCTACCACAGTGGTAATGGATTGCAAAACGGCAACAGCTCTGTTGACATGTCTTTCAATGTTTGTGGGCACATCTGGGATGATCCAACCCTTATCCTTGCAATACTGTCTAACTTCTTCACTGTCAACTGATGACAACAGATCAGCAATAGCTGGGGGAGCCGGTTCTGTCATGGAGATTTTAATGGGCTTAAACACTGGGGGCCCTTGGAAGAGGGCTTCAATGGTGTTACCAACACTGTTTCTGTTGTTGTATTCTCTGATAAGTTCTGAGACAACTGAATCTAAACCGTATCTCACCTTAGATTTCCTATCTTTTAACTGAATAGCTTTTCCACAAACTAGAGGGCTACACTTCTTAAAGTTAGCTGTGTTGTTCTCAGAGCACAGTCTGGCTGCTCTCGAGGCATCCAACTTTCCATTCTCAAGTCTGTAAGATTCAGGGACCTCAATGTCACAGTCCATGTAAAAGCGGCGTCTGATTGCTTCGCTGTCTGAAACAGTGGGGACTATGATATTGCTAGAATTCGTGGAAGCAATGACAAACTTTGATGTAAAGGGCAGACCCTTCTCTTCTAGTGATGCCATAGGTGGTATGAACTCAACAGTAGAAACCATTTGACAAAACAAGGAGATGTCTTTCCCGTCTGGGTTCTGGCACAGGTCATCCATCACAGTGACAACTTGTTGACGGTAACCATCGAAGTGGTCAGGGTCAGGTGGTAGGGAGTATACGCTAGAGTGGTATTTCTCAGCAATAGCCCTAGCAATGATGCCTGTAGCAAGAGATTTTCCTGTGCCTGGAGCACCACGGATGATCAAACATACAGGTTCAATCCGTTGTTTGTTCTTGAACTGCATGTAGTTGTTGACTCTGCGCTCCAATGTCGCAATTCTGCGTGCTTCAGAGGCATACAAAGGTTGGTATTTCCTGCAATGGATGGCAAGGTACTGCACATTCCCGAAGAGAGCTTCTAGGTCGTCCTGGCTAGCTGCTGCTTGTTCTAAGTTGCTAACCTGGTTCTCCAACAAGGGCAGTTGTTTGAGATTGTTAAGGAACTCTACCTTTTCCCTGGCGGCTGGGACAACTTTCTGCTTGAGCCAATCTATGAACTTGGAGATTTTGATTGCCACCCATTCTAGACCCTTAGCTGCATTTGCCATGTCATTAAATTTCTTTAGCCAATTGTCTCCTTGCTTCTGTGCTATTGGGAGGCCAAGGAAGCTACACACTTTAGATTTCAACCAGGCCCATGGACTTGTGTGACAGCCGATCAAAGCTAGTGTTGCAGTCATCGTGACCAAGTCGTAGTCACTCCTGATTACTATGACCAGCGCCGACACAATCTTGACCAGGTTCTTGAGGATCTTTTCCACTATCCCCTCTGCTCCCATTAGATGGTCTTTGAGCGCCTGCACTTCCCTAGAGATAGATTCTGTGAAACCTGTCCCAAATGCATCTCCAAGACCCTTGATGTAATCTGTAACACCTTGTTCCATCACATCATCTTCAAGCCAAAGCAGGTCTCTGATGTCTGCAAAGCCAACCAGGCCGTCACCGCCCATCGTCACAAGTCCAATCACACCGTGTTGGCACCTGAGAATTCCACCACAATCGCCAGCCTTTGAGATGCCATTAGCCAGCAGAACATGTGACTGGTAACGCTCGGGGTAGTATTCATTTGCCTGCACTTGTACTAAGCCAGGACCCTGGAAACTGACTGGGTAGTGTTTGTTTTGGGACTTGCAGAAGTAGACCCCTGTTTGGCACTTGCATCTAGCAATGTTATCGCAACCGTGGGCATTGGTGTTGGAGACGAGGAGATCTCTCTGGTAATCCTCCCACACAAGGTTTTCCCAATCTTCATTGGTGGCCAAGTGCCTGTTGACAATTCTGTAGTTGCAAACATAGACAGCACCGGATTGTTGGCCAAAAACCCCTGTGGTGGTTATTCTAGTCCTACTAGTACTAGTACACTTCAAGTTGTTACCATCCATGTTGGGGTAATTCTTCAAAAGGTATGGTTGACTCCTGAATGGCCTTGGTATCCAAGCTTTAACATGCTTCATCCTCATGTAAATTCTTACTGTGATGTTTGATNNNNNNNNNNNNNNNNNNNNNNNNNNNNNNNNNNNNNNNNNNNNNNNNNNNNNNNNNNNNNNNNNNNNNNNNNNNNNNNNNNNNNNNNNNNNNNNNNNNNNNNNNNNNNNNNNNNNNNNNNNNNNNNNNNNNNNNNNNNNNNNNNNNNNNNNNNNNNNNNNNNNNNNNNNNGTCTCACTCGCAGGACGCTTGATTCATGACATGGTGCGAAGAGCCTATTGAGCTAGGTAGTAGTCCTCCGGCCCCTGAATGCGGCTAATCCTAACCACGGAGCCATGCACTACAATCCAGTGGTGTTGTGGTCGTAACGAGTAATTCTGTGGCGGAACCGACTACTTTGGGTGTCCGTGTTTCCTGTTTTATTTACCTTGGCTGCTTATGGTGACAATCTAGAGTTGTCATCATATAGCGATTGGATTGGCCATCCGGATATATTTTTGTGTGATTCACTCTTTGCTCTTCAGCATTTGCAATACTTCATAGTTTCATCATGGGAGCTCAAGTGTCTACCCAACAATCTGGAACCCACGAAAACACCAATGTGGCCACAGGTGGATCTACCATTCACTACACCACCATAAACTATTACAAGGATTCCTACGCTGCTTCGGCTAACAAGCAAGACTTCAGTCAGGATCCGAGCAAGTTTACCCAACCAGTAGTTGATGTTCTCAAGGAATCATCAGTACCACTTAAATCTCCTTCAGCAGAGGCGTGTGGTTACAGCGACAGAGTCTGCCAAATGACAGTTGGAAATTCCACCATTACCACACAGGAGGCTGCTAATGTGATTGTAGGGTATGGCGAGTGGCCCGAGTACTGTAGTGATTCAGATGCCACTGCTGTCGACAAACCAACTAGACCAGATGTTTCGGTTAACAGATTTTACACACTATCAGCAAAATTGTGGCAATCAAACAGCAAGGGGTGGTACTGGAAATTCCCCGATGTGTTAACAGAGACAGGTGTTTTCGGGCAGAATGCACAGTTCCACTACTTATACAGATCAGGCTTTGCTGTCCACGTACAATGCAATGCAAGCAAGTTTCACCAGGGAACCCTCCTGGTGGCATGTTTACCTGAATACACCAATGGGAGGAGTGATGCAACTAATACACCCGGTTCTGCAAAGCACCCATCGTATAATGCCACTCAACCTGGACCCAGTGGTAAAGAATTGGCCTTTCCCTATGTGTTAGATTCTGGGATAGCTTTCTCTCAATTGCTTGTTGCCCCTCACCAATGGATTAACCTCAGGACCAATAATTGTGCCACCATAATCATGCCCTATGTGAATGCAGTGCCTTATGATTCGGCCCTAAATCACTGCAACTTTGGCTTGTTTGTTATTCCCGTTGCCCCACTAGCGTATAGTGATGGAGCCACAACGGCTGTGCCAATAACAGTCACCATTGCACCACTGTGTGCTGAGTTTGCCGGTCTGAGGAATGCAGTTACTCAGGGCTTGCCAGTAGAGTTGAAACCTGGCAGCAACCAATTTCTTACCACAGATGATGGTGTTTCAGCACCCATACTTCCTGGCTTCCACCCAACCCCCTTGATTCACATTCCAGGTGAAGTAAACAACTTGCTACAACTGTGTCAAATTGAAAGCATACTTGAAGTAAACAATGTGGAGAGTGCATCTCAAATGGAAAGACTTTTGATACCAGTGTCTGTTCAGAGTGAGGTCGACCAGCTATGTGCCTCCTTTAGAGTGGATCCAGGCCGAGATGGTCCATGGCAGTCCACTATGGTGGGTCAACTGTGCAGATATTACACTCAATGGTCAGGTTCATTAGAAATTACCTTCATGTTTACAGGCAGTTTTATGGCCACTGGAAAACTCTTGATAGCTTACACACCTCCTGGTGGAGTGCAGCCTACAAGTAGAGCTGTGGCAATGCTTGGCACCCATGTTATCTGGGACTTTGGTCTTCAGTCATCCGTTACATTGGTGATTCCTTGGATTAGCAACACGCATTTTAGGACGAATGCGTCAGGAACCTACTTTGATTATTACACTGCAGGTATTGTCACCATTTGGTACCAAACAAACTTTGTTGTTCCAGCAGGTGCTCCAACCAGTGCTTACCTCATAGCTCTGGGCGCTGCTCAACCAAATTTCACCATGCGGCTGTGTAAAGACACTGACGAAATCTCTCAAACTGCAGTGTTGCAAGGTGATATCAAGGATATGCTAAAAACTCACATCAATGCTACAGCACACAAAGTTCTTACCAACACTGAGGGCGCCTCTACTAGCACCGGCGCTGACACCAGTGCAAGCTCACACAGCTTATTGACAGGGTCTGCACCAGCGCTACAGGCAGCTGAGACGGGTGCAACATCAGTTACCTCTGATGAGTCTATGATAGAGACAAGGTGTGTTCACAACCACCACAGTGTTGCTGAAACGAGTCTGGAAAACTTCTTTGGCAGGGCAGCCCTTGTTGGGATGGCCACTCTACTCACATCAGAGAGCACAACAAATGGTTTTACCAACTGGCCAATTGACATAATGGGCTATGTACAACAGCGGAGGAAGCTGGAAATTTTCACATACATGAGGTTTGACTCTGAGTTCACTTTTGTTTGTACCGACTCAACAGGCCAAGGGCCCAATGTGGTGGTTCAGTACATGTATATTCCCCCAGGTGCTCCTGCCCCAACTGCAAGGGACTCTTTTGAGTGGCAATCTGCCACAAACCCCTCTGTGTTCGTCAAGGCATCTGACCCTCCAGCTCAGGTCTCTGTTCCTTTCATGTCTCCAGCTTCAGCTTATCAATGGTTCTATGATGGGTACCCCACATTCGGTACACACCCTGCATCTGGTGATGTGAATTATGGGATCAGTCCTAACAATCTTTTTGGCACCTTTGCTTTTAGAGTGGTGGGGTCTGAGAATGTCACAACCAAATTGACTGTCAGAATTTACATGAGAATTAAACACGTTAGGGCATGGGTCCCTAGACCAATGAGAAGCCAGCCGTATGTGTTGAAGAACTAYMMWARMTYKWMYKRCAATRRTANCASNGCACATGGSTRTAAACAGGGCTARMATAACCACMACTGGRGCCTTTGGTCAGCAGAGTGGTGCTGTGTATGTGTGTAATTACAGGATTGTCAACAGACACCTGGCTACTGAGAATGATTGGGACAACCTTGAATGGGAGGACTATCAGAGAGACATTCTTGTTTCCAGAACCACTGGGCATGGGTGTGACAAGATCGCCAGGTGCAACTGCAACACAGGAGTGTATTTCTGCAAATCAGCAAACAAACATTACCCAGTTTCCTTCCAGGGCCCTGGTCTTGTGCACGTCCAAGCAAACGAGTACTACCCTGAAAGATACCAATCACATGTACTATTAGCAAATGGGATCGCTGTAGCAGGTGATTGTGGTGGCATCCTTAGGTGCCCCCATGGTGTGATTGGCTTAGTTACCATGGGCGGTGATGGGTTGGTGGGTTTTGCTGACCTGAGAGACCTCCTTTGGCTAGAGGATGAAGTGATGGAACAGGGTGTCACTGACTACATTAAGGGCTTGGGCGACGCTTTCGGAACCGGTTTCACCGAGTCAATCTCCAGAGAGGTCCAGAACATCAAAGATACACTCGTTGGATCAGAAGGTGTAGTAGAGAAAATCCTGAAGAACCTGGTCAAGTTGATATCCGCTCTGGTCATAATTGTGAGGAGTGAGTACGATCTGGTTACTGTCACAGCAACATTGGCACTGATTGGTTGTACAGGTAGTCCATGGAGATGGCTTAAAACAAAGGTCGCATCAATTCTAGGCATCCCCATCGCCCAAAAACAATCTGACTCTTGGCTCAAGAAATTCAATGACATGGCCAACGCAGCTCGTGGCCTTGAATGGATTGCGAACAAAATTAGCAAGTTCATTGATTGGATAAGAGAAAAGATCATACCTATTGCAAGAGAAAAGGCAGAATTTATTAACAACCTCAAGCAACTTCCTCTACTGGAAAATCAGATTAACAACCTGGAACAGGCTGCTGCAAGTCAGGAGAGTTTAGAACAACTGTTTGGCAATGTTCAATATTTGGCAATCAATTGTAGGAAATTCCAACCACTCTACGCAGCTGAGGCTAAGAGAGTCTTCTCAATGGAGAAGAGAATGGTCAACTACATGCAGTTCAAGGGCAAACAACGTATTGAACCTGTATGCCTGATCATTAGAGGCTCTCCTGGGACAGGGAAATCCCTGGCAACCAGCATAATTGCCAGAGCCATCGCTGAGAAATTCAACTCCAGCGTGTACTCATTACCACCTGACCCTGACCACTTCGATGGTTACAGTCAACAAGTTGTCACTGTGATGGATGACCTGTGCCAGAACCCAGACGGGAAAGACATCTCCTTGTTTTGTCAAATGGTTTCCACAGTTGAGTTCATACCACCAATGGCCTCACTAGAAGAGAAAGGTATTGCATTCAACTCAAAATTCGTCATCGCTTCCACCAATGCTGGTAACATCATTGTGCCCACCGTTTCTGACTCAGAAGCAATTAGGAGGAGGTTCTACATGGATTGTGACATTGAAGTCCCAGACAGCTTTAGATTGGAAAGTGGTAAATTGGATGCAGGCAGAGCAGCAAAGTTGTGCTCAGAAAACAACACCGCCAACTTCAAAAGATGCAGCCCACTGGTCTGTGGTAAGGCTATTCAGTTAAAAGACAGAAAGTCAAAAGTTAGATACAGTTTGGATTCAGTGGTCTCAGAATTGATTAGAGAATACAACAATAGAATGTCAGTTGGAAATACAATTGAGGCATTATTCCAAGGCCCACCAAAGTTTAAACCTCTCACCATTTCTTTGGACACTCCAGCCCCAGACGCTATTGCCGACCTCTTGAGAAGTGTTGACAATGAAGAAGTGAGAGAATACTGCAAGGAAAAAGGGTGGATCATCCCCGAGGTACCAACAAATTTAGAGAGACAATACAATAAAGCAATTGCACTAATCCAGTCCATCACTACCATTCTGGCTGTTGTATCTATGGTGTATGTCATCTACAGGCTGTTCGCTGGATTCCAAGGTGCTTACTCCGGAATGCCCAAGACGGCAGTGAAGAAACCAGTCTTAAGAACAGCAGTAGCACAAGGGCCAGGCTTAGACTTTGCCATCTCACTACTTAAAAAGAACATCAGAAAAGTGCAAACTGAAGAGGGACACTTTACCATGCTTGGTGTTAGAGACAGGCTTGCAGTGCTCCCAAGGCATGCAAAACCTGGCAAGACCATCTGGCTAGAAGGAAAACAAGTGACAGTCCTAGATGCGGTTGAACTAGTTGATGAGCAGCAAGTAAACTTGGAATTAACCTTAGTCACATTGGACATGAATGAGAAATTTAGAGACATTACTAAATTCATCCCTGAATCATTTGAACACTGTATGGATGCTACACTCATCATCAACACAGAGCAGATGCCATCAATGTTTGTTCCAGTGGGTGATGTCCAGTTTTATGGCTTCCTGAATCTGAGTGGAAAACCAACACACAGAACAATGATGTACAACTTCCCAACCAAAGCCGGCCAGTGTGGTGGAGTGGTTACTAGTACAGGAAAAGTGATTGGAATTCATGTTGGAGGTAATGGAAAGCAAGGGTTCTGTGCGGCACTGAAGAGGAGTTACTTTGCCACCGAGCAAGGTGAGATCCAGTGGATGAAACCGAACAAGGAAACTGGCCGCTACAACATTAATGGTCCAACCCAGACCAAACTTGAACCCAGTGTGTTTCATGATGTGTTTGAGGGTAAGAAGGAGCCTGCAGCTCTTAGTGCAAAGGACCCAAGGTTGGAAGTTGACTTTGAGGAAGCCCTGTTCAGCAAATACATTGGCAATGCTATTCATGAACCAGATGAGTATATCATTCAAGCAGCTAAACATTACTCAAACCAACTAAAGCAATTGAACATTGATACCAGTAGGATGAGTATGGAAGATGCTTGCTATGGAACAGAGAACTTGGAAGCAATTGACCTTAGCACCAGTGCAGGATACCCCTACAATGCTTTAGGCATCAAGAAAAGGCAGATTTTGGACCCTACCACTAGAGATGTCACTAAAATGAAGTACTACATGGATAAGTATGGATTAGACCTGCCCTTCTCCACATATATCAAGGATGAGTTAAGAAGCAGGGAGAAAGTGAAGAAAGGAAAATCCAGACTGATTGAAGCATCAAGTCTCAATGATTCAGTATACATGAGGATGTGCTTTGGACACCTGTTTGAAAAATTCCATGAGAATCCAGGCACCATTACTGGTTCTGCAGTAGGAGCAAACCCTGATACCTTCTGGAGTAAGATCCCCATCCTTCTTCCAGGCAGTTTGTTTGCTTTTGACTACACCGGTTATGACGCTAGCTTGAGCCCAGCATGGTTCAGAGCACTAGAAATGGTCTTGAAAGATCTAGGTTATGACGATGAGGCTGTCAGCCTCATTGAGGGTATTAACCACTCCCACCACATCTACCGCAACAAAACATACTGCGTAGTTGGTGGCATGCCCTCAGGCTGCTCTGGGACCAGTATATTCAATAGCATGATCAATAATATTATCATTAGGACCCTGTTAATTAGAACATTCAAGGGCATTGATTTAGATGAATTAAACATGATTGCTTATGGAGATGATGTGTTAGCTAGCTACCCGTTCCCAATCGACTGCGCTGAGTTAGCAAGGACTGGTAGGGAATATGGTTTAGTCATGACACCTGCAGACTAANNNNNNNNNNNNNNNNNNNNNNNNNNNNNNNNNNNNNNNNNNNNNNNNNNNNNNNNNNNNNNNNNNNNNNNNNNNNNNNNNNNNNNNNNNNNNNNNNNNNNNNNNNNNNNNNNNNNNNNNNNNNNNNNNNNNNNNNNNNNNNNNNNNNNNNNNNNNNNNNNNNNNNNNNNNNNNNAGTGAGTTCMAAATGTTGGGTAACCGTCATAGACACTGGTAGHGATARGCAGGCGACATGAAGGGTACAGAAACCTGTGCAGGTGGGTCGGTCATTCTAACAAAGATAGAAGGGTTGGTTGCTGATTGCCATTCAAAAGAGTCCCTTTGTGTTGGTTTGGGTGCACCTGGTGGGATGTACATGTACTGTAACATTGTAGAATCTGCTTTGCCGTCATCAGCAGTAGCAATGAAAGTGAACTCAGCATCAAAGCGCATGTAGGTGAAGATCTCAAGTTTCCTTCTTTGCTGAACAAAGCCCATGATATCTATATCCCAATTAGTGAAGCCATTNGCTGTMCCTCCCGAGGTGAGTATGGATACTAAGCCAACGAGTGCCGCACGCCCATAGAAGTGCTCAATAGAAGTTTCTGCGACAGAGTGCTTGTTAACCACACATCTTGTCTCAATCATGCCCTCATCACTGGTGTTTGATGTTGCCCCAGTTTCTGCAGCTTGCAGCGCTGGGGTGTTGCCTGTTGAAATGTTGTGGTTACTGGGCTTGGTGTCAGCTGCTGTCAAGGTCTTGCTGACTTGGCTCTCCACAAATATCCTYCAGGATTNNNNNNNNNNNNNNNNNNNNNNNNNNNNNNNNNNNNNNNNNNNNNNNNNNNNNNNNNNNNNNNNNNNNNNNNNNNNNNNNNNNNNNNNNNNNNNNNNNNNNNNNNNNNNNNNNNNNNNNNNNNNNNNNNNNNNNNNNNNNNNNNNNNNNNNNNNNNTTCTCMATGCTCCTCAGTTCATCCTTCACATAGGTAGAGTAGGGGAGGTCTAATCCATACTTATCCATGTAGTACTTCATTTTAGTGACATCTCTAGTGGTAGGGTCCAAAATCTGCCTTTTCTTGATGCCTAAAGCATTGTAGGGGTATCCTGCACTGGTGCTAAGGTCAATTGCTTCCAAGTTCTCTGTTCCATAGCAAGCATCTTCCATACTCATTCTGGATGTATCAATGTTCAATTGCTTCAACTGATTAGCATAGTGATGGGCAGCTTGAACCATGTATTCATCTGGTTCATGGATTTTGTTACCTATGTACTTGGAGAAAAGGGCCTGTTCAAAATCAACTTCTAACCTCTTATCCTTAGATGATAGTGCTGCTGGTTCCTTTTTCCCTTCAAACACATCATGGAAGATACTTGGCTCCAACTTGGTGTTAGTGGGCCCGTTGATGTTGTACCTTCCAGTTTCGCTGTTTGGTTTCATCCACTGAATTTCACCTTGTTCGGAGGTGAAGTAGCAGCGCTTCAAAGCGGCACAGAAGCCTTGGCGTCCGTTTCCACCAACGTGGATTCCGATGATTTTTCCAACACTGGTGACCACTCCTCCACACTGACCAGCCTTGGTAGGGAAGTTGTACATGAGAGTGCGGTGGGTTGGTCTACCACTTAGGTTCAAGAACCCATAGTTTTCAACTTTCCCTACAGGGACAAACATGGAGGGCATTTGCTCTGTGTTAATCACAAGAGTAGCTTCTGAAACTGGTTCAATTTCCTCTGGGATAAATTTGGTGATGTCTCTAAACTTCTCATTCATGTCAAGGGTGACTAGAGTGAGTTCGAGATTGACTTGTTGTTCGTCTACCAATTCAACAGCGTCCAAGATCTTCACCTGTTTGCCTTCAATCCAGATGGTTCCGCTCGGTTCAGCATGGCGTGGCAACACAGCAATGCGATCGCGCACCCCGAGCATGGTGAAATGGCCCTTGTCTGTCTGCACTTGCCTAATGTTCCTACGGAGTAATGACAGGGCAAAGTCAAGGCAGGGTCCCTGCACTGTAGCAGTCCTCAAGACTGGTTTCTTCAAAGCAGTTTTGGGCATACCGGAGTAAGCACCCTGGAAGCCAGCGAACAACTTGTAGATGACGTAAACCAAGGACACTACAGCTACCACAGTGGTAATGGATTGCAAAACGGCAACAGCTCTGTTGACATGTCTTTCAATGTTTGTGGGCACATCTGGGATGATCCAACCCTTATCCTTGCAATACTGTCTAACTTCTTCACTGTCAACTGATGACAACAGATCAGCAATAGCTGGGGGAGCCGGTTCTGTCATGGAGATTTTAATGGGCTTAAACACTGGGGGCCCTTGGAASAGKGCYTCAATGGTGTTACCAACACTGTTTCTGTTGTTGTATTCTCTGATAAGTTCTGAGACAACTGAATCCAAACTGTATCTCACCTTAGATTTTCTGTCTTTTAACTGAATAGCTTTACCACAAACTAGAGGGCTACACTTCTTAAAGTTAGCTGTGTTGTTCTCAGAGCACAGTCTGGCTGCTCTCGAGGCATCCAACTTTCCATTCTCAAGTCTGTAAGATTCAGGGACCTCAATGTCACAGTCCATGTAAAAGCGGCGTCTGATTGCTTCGCTGTCTGAAACAGTGGGGACTATGATATTGCTAGAATTCGTGGAAGCAATGACAAACTTTGATGTAAAGGGCAGACCCTTCTCTTCTAGTGATGCCATAGGTGGTATAAACTCAACAGTAGAAACCATTTGACAAAACAAGGAGATGTCTTTCCCGTCTGGGTTCTGGCACAGGTCATCCATCACAGTGACAACTTGTTGACGGTAACCATCGAAGTGGTCAGGGTCAGGTGGTAGGGAGTATACGCTAGAGTGGTATTTCTCAGCAATAGCCCTAGCAATGATGCCTGTAGCAAGAGATTTTCCTGTGCCTGGAGCACCACGGATGATCAAACATACAGGTTCAATCCGTTGTTTGTTCTTGAACTGCATGTAGTTGTTGACTCTGCGCTCCAATGTCGCAATTCTGCGTGCTTCAGAGGCATACAAAGGTTGGTATTTCCTGCAATGGATGGCAAGGTACTGCACATTCCCGAAGAGAGCTTCTAGGTCGTCCTGGCTAGCTGCTGCTTGTTCTAAGTTGCTAACCTGGTTCTCCAACAAGGGCAGTTGTTTGAGATTGTTAAGGAACTCTACCTTTTCCCTGGCGGCTGGGACAACTTTCTGCTTGAGCCAATCTATGAACTTGGAGATTTTGATTGCCACCCATTCTAGACCCTTAGCTGCATTTGCCATGTCATTAAATTTCTTTAGCCAATTGTCTCCTTGCTTCTGTGCTATTGGGAGGCCAAGGAAGCTACACACTTTAGATTTCAACCAGGCCCATGGACTTGTGTGACAGCCGATCAAAGCTAGTGTTGCAGTCATCGTGACCAAGTCGTAGTCACTCCTGATTACTATGACCAGCGCCGACACAATCTTGACCAGGTTCTTGAGGATCTTTTCCACTATCCCCTCTGCTCCCATTAGATGGTCTTTGAGCGCCTGCACTTCCCTAGAGATAGATTCTGTGAAACCTGTCCCAAATGCATCTCCAAGACCCTTGATGTAATCTGTAACACCTTGTTCCATCACATCATCTTCAAGCCAAAGCAGGTCTCTGATGTCTGCAAAGCCAACCAGGCCGTCACCGCCCATCGTCACAAGTCCAATCACACCGTGTTGGCACCTGAGAATTCCACCACAATCGCCAGCCTTTGAGATGCCATTAGCCAGCAGAACATGTGACTGGTAACGCTCGGGGTAGTATTCATTTGCCTGCACTTGTACTAAGCCAGGACCCTGGAAACTGACTGGGTAGTGTTTGTTTTGGGACTTGCAGAAGTAGACCCCTGTTTGGCACTTGCATCTAGCAATGTTATCGCAACCGTGGGCATTGGTGTTGGAGACGAGGAGATCTCTCTGGTAATCCTCCCACACAAGGTTTTCCCAATCTTCATTGGTGGCCAAGTGCCTGTTGACAATTCTGTAGTTGCAAACATAGACAGCACCGGATTGTTGGCCAAAAACCCCTGTGGTGGTTATTCTAGTCCTACTAGTACTAGTACACTTCAAGTTGTTACCATCCATGTTGGGGTAATTCTTCAAAAGGTATGGTTGACTCCTGAATGGCCTTGGTATCCAAGCTTTAACATGCTTCATCCTCATGTAAATTCTTACTGTGATGTTTGATGTAATTCTACCTGAACCAACTGCTCTCACCGCAAAGGTCCCCATGAGGTTGTTAGGACAGACTCCATACCAACTGTCTGTGCTGGCAGAGTGAGTTCCAAATGTTGGGTAACCGTCATAGAACCACTGGTAAGCGGAAGCAGGCGACATGAAGGGTACAGAAACCTGTGCAGGTGGGTCGGTCATTCTAACAAAGATAGAAGGGTTGGTTGCTGATTGCCATTCAAAAGAGTCCCTTTGTGTTGGTTTGGGTGCACCTGGTGGGATGTACATGTACTGTAACATTGTAGAATCTGCTTTGCCGTCATCAGCAGTAGCAATGAAAGTGAACTCAGCATCAAAGCGCATGTAGGTGAAGATCTCAAGTTTCCTTCTTTGCTGAACAAAGCCCATGATATCTATATCCCAATTAGTGAAGCCATTTGCTGTACCTTCCGAGGTGAGTATGGATACTAAGCCAACGAGTGCCGCACGCCCATAGAAGTGCTCAATAGAAGTTTCTGCGACAGAGTGCTTGTTAACCACACATCTTGTCTCAATCATGCCCTCATCACTGGTGTTTGATGTTGCCCCAGTTTCTGCAGCTTGCAGCGCTGGGGTGTTGCCTGTTGAAATGTTGTGGTTACTGGGCTTGGTGTCAGCTGCTGTCAAGGTCTTGCTGACTTGGCTCTCCACAAATGTCTCTAGTGAGGATTCTGGGTCACCCTGCAGGATGGCTGTCTGTGAGATGGATTCAGTATCCTTGCAAAGTTTCAGTGTGAAGTTAGGTTGGGCAGCTCCCAGCGCAATGATGTAAGCACTGGTGGGGGCTCCCTCAGGCACAACATAATTGGTTTGATACCATATTGTCACTATTCCACTGGTGTAGTACTCAAAGTATTTATCAGTTGCCTGTGTTCTGTAGTGAGTGTTACTAATCCATGGGATAATCATGGTGACAGACGATTGCAAGCCAAAATCCCAGATGACATGTGTTCCGAGCATAGCGATCTCTCTTGATGCTGGTTGTGCACCACCTGGTGGTGTGTAAGCTATCAGCATCTTACCTGTTGCCATGAAAGAACCAGTGAACATGAAAGTCACTTCTAGTGACCCCGACCATTGAGTATAGTAGCGGCACAGCTGGCCAACAAGTGTAGATTCCCAAGGCCCTGCACGGCCAGGATCCACACGAAAGCTAGCGCACAGTTGGTCCACTGCTGATTGCACACTTACAGGTATGAGAAGGCGTTGCATGGGGTTGTTTTCATTTGTGGTAAGGTTGTTTACCTCGAGTATCGATTCCACTTGAGCAATTTCCAATAGGTTTTTGACCTCTCCTGGGATATGTATCTCTGGTGTTGGGTGATATCCGGGTAGGATGGGTGCGGACACCTCATCATCGGTGGTTAAGAATTGGTTAGAACCTGGTTTCAGCTCAACTGGAAGACCTTGGGCGACGGCATTGCGGAGACCTGCAAATTCCGAATTCATTGGGGCAATGGTAACGGTGATTGGTATAGCTGTGGTTGCACCTGTATTAAAGTCTAGCGGTGCCACAGGGATGATAACTAAGCCAAAGTTACAGTGGTTCAAGGCACTATCATAGGGTACGGCATTGACGTATGGCATCACTATTGTAGCACAGTTATTTGTCCTCAGGTTAATCCACTGGTGTGGGTAGATAAGAGCCTGGGATAGTGGGACACCTGAATCAAGGACATAAGGTATAGCAAGTTCCTTACCGTTTTTGCCTGGCTGAGCTGCTGCATAAGATGGGTGCCTTGCAGTGGCAGGGTCAGTTGCGCTGTCAGAGCGGGCCACAGTGAATTCTGGGATAACAGCGACTAACAAGGCCCCCTGGTGGAACTTGCTYGCATTACATTGTACATGTATGCAGAAACCTGATCTGTATAAGTAGTGAAACTGTGCATTCTGGCCAAAAACACCTGTCTCAGTTAAGACATCAGGAAATTTCCAATACCACCCCTTGCTGTTTGATTGCCACAATTTTGCTGATAGTGTGTAAAATCTGTTAACCGAAACATCTGGTCTAGATGGCTTGTCCACAGCTGTTGCATCTGTGTTTGAGCAAAATTCAGGCCATTCACCATAGCCTACTGTTATGTTGGCAGCTTCCTGGGTTGTGATGGTGGAATTACCTAGAGTAAGTTGGGCCACTCTATCGCTGTAACCACACGCTTCAGCTGAGGGGGATTTAAGAGGCACAGAAGACTCCTTTATCATATCCACTACAGGTTGAGTAAACTTAGATGGGTCCTGACTGAAGTCTTGTTTAGTTGCCGAAGCAGCATAAGATTCTTTGTAATAATTTATGGTGGTGTAATTGATGGTGGAACCACCAGTCGCCATGTTGGCATTTTCGTGAGAGCCAGTTTTCTGAGTGGAAACTTGGGCACCCATAATGTTGTTGGTAAATGATAACTGCTTGGTATCAAGAGGTGAATCACACAAAAGATGTATCCGGATGGCCAATCCAATCGCTATATGATGACAACTCTAGATTGTCACCATAAGCAGCCAAGGTAAATAAAACAGGAAACACGGACACCCAAAGTAGTCGGTTCCGCCACAGAATTACTCGTTACGACCACAACACCACTGGATTGTAGTGCATGGCTCCGTGGTTAGGATTAGCCGCATTCAGGGGCCGGAGGACTACTACCTAGCTCAATAGGCTCTTCGCACCATGTCATGAATCAAGCGTCCTGCSAGTGAGANNNNNNNNNNNNNNNNNNNNNNNNNNNNNNNNNNNNNNNNNNNNNNNNNNNNNNNNNNNNNNNNNNNNNNNNNNNNNNNNNNNNNNNNNNNNNNNNNNNNNNNNNNNNNNNNNNNNNNNNNNNNNNNNNNNNNNNNNNNNNNNNNNNNNNNNNNNNNNNNNNNNNNGATCTTGGGTGTTACGCGCATCCCTGGTCCATCTGATGGATTCATGGATCTCTGACATTGGCATTGTTGGGTGGATGAGGAAGGGGAACTGCTCATCAGGTTTGAAGCCTCTTTTCAGAAAAGTTGCATTCTCCCAGGTCACCTCATTGAAACAACTGCCCTTATCAGCGGGGGTCATGACCAAACCATATTCCTTACCAGTGTTAGCCAATTCTTGACAGTCAATTGGGAAGGGGTAACTTGCCAAAACATCATCACCGTAAGCAACCATGTTCAACTCATCTAAATCAATTCCTTTGAAAGTTCTAATAAGTAAGGTTCTAATGATAATGTTGTTAATCATGGAGTTGAACACGCTAGTTCCAGAGCAGCCAGATGGCATGCCGCCCAACACACAGTAGGTCTTGTTCCTGTAAATGTGGTGTGAGTGGTTGATACCTTCAATAACATTGATGGCTTCAGAGTCATACCCTAGCTCCCTAAGCACTATTTCCAAAGCTCTAAACCAAGCTGGACTCAAACTTGCATCATAGGCAGTGTAGTCAAATGCAAAGAGGGATCCTGGTAAGAGTATAGGGATCTTGCTCCAAAAGGTGTCTGGGTTACAACCTACAGCAGATCCAGTGATGGTACCTGGGTTAGCATGGAAAGTTTCAAAAAGATGCCCGAAGCACATTCTGGTGTAAACTGAGTCATTCAAACTACTTGCCTCAATCAAACGGGATTTACCTTTCTTGATCTTTTCGATGTTCCTCAGTTCATCTTTCACATAGGTAGAGTAGGGGAGATCCAGACCATACTTGTCCATATAAAACTTCATTTTGGATACATCGCGAGTCTCGGGGTTCAGAATCTGCCTCTTCTTGATACCTAGAGCATTGTAAGGATATCCTGCACTGGTGCTGAGATCTATAGCTTCTAGGTTTTCAGTCCCATAGCAAGCATCAGCCATAGACATTCTGGATGTATCAATATTCAATTGCTTCAATTGATTAGCATAGTGATGAGCAGCTTGAATCATGTACTCATCTGGCTCATGGATTTTGTTGCCTATGTACTTGGAGAAAAGGGCCTGTTCAAAATCAACCTCTAATCTCTTATCCTTAGATGACAGAGCTGCTGGCTCCTTCTTCCCTTCGAACACATCATGGAAGATGCTTGGCTCCAACTTGGTGTTAGTGGGCCCGTTGATGTTGTACCTTCCAGTCTCGCTGTTTGGTTTCATCCACTGAATTTCACCTTGCTCAGAAGTGAAGTAGCAGCGCTTCAGAGCAGCACAGAAGCCTTGGCGTCCGTTTCCACCAACATGGATTCCAATGATTTTTCCAACACTGGTGACCACTCCTCCACACTGACCAGCCTTAGTAGGGAAGTTGTACATGAGAGTACGGTGGGTTGGTCTCCCACTTAGGTTCAAGAACCCATAGTTTTCGACTTTCCCCACAGGGACAAACATGGAGGGCATTTGCTCTGTGTTAATCACGAGAGTAGCTTCTGAAACTGGTTCAATTTCCTCTGGAATGAATTTGGTGATGTCTCTAAACTTCTCATTCATGTCAAGGGTGACGAGAGTGAGTTCGAGATTAACCTGTTGCTCATCCACCAGTTCAACAGCGTCCAAGATCTTCACCTGTTTGCCTTCAATCCAGATGGTTCCACTTGGTTCAGCATGGCGTGGTAACACAGCAATGCGATCACGTACCCCGAGCATGGTGAAATGGCCCTTGTCTGTCTGCACTTGCCTAATGTTCCTACGCAGTAATGACAGGGCAAAGTCAAGACAGGGTCCCTGTACTGTAGCAGTCCTCAAGACTGGTTTCTTCAAAGCAGTTTTGGGCATACCGGAGTAAGCACCTTGGAAGCCAGCGAACAACTTGTAGATGACGTAAACCAAGGACACTACAGCAACTACAGTGGTGATGGATTGCAAAACTGCAACAGCTCTGTTAACATGTCTTTCAATGTTTGTGGGCACATCTGGGATGATCCAACCCTTATCCTTACAATACTGTCTAACTTCTTCACTGTCAACTGATGACAACAGATCAGCAATAGCTGGGGGAGCTGGTTCTGTCATGGAGATCTTGATGGGTTTAAACACTGGGGGCCCTTGGAAGAGGGCTTCAATGGTGTTACCAACACTGTTTCTGTTGTTGTACTCTCTGATAAGTTCTGAGACAACTGAATCTAAACTGTACCTCACCTTAGATTTCCTATCTTTTAACTGAATAGCTTTTCCACAAACTAGAGGGCTGCACTTCTTGAAGTTAGCTGTGTTGTTCTCGGAGCACAGTCTGGCTGCTCTCGAAGCATCCAGCTTCCCATTCTCAAGTCTGTAAGATTCAGGGACCTCAATGTCACAATCCATGTGAAAACGACGCCTGATTGCTTCGCTGTCTGAAACAGTGGGGACTATGATATTGCTAGAATTTGTGGAAGCAATGACAAACTTTGATGTAAAGGGCAGACCCTTCTCTTCTAATGATGCCATAGGTGGTATAAACTCAACAGTGGAAACCATTTGACAAAACAAGGAGATGTCCTTCCCGTCTGGGTTCTGGCATAAGTCATCCATTACAGTAACAACTTGTTGACGGTAACCGTCGAAATGGTCAGGGTCAGGCGGCAGGGAATACACGCTGGAGTGGTATTTCTCAGCAATAGCCCTAGCAATGATGCCTGTAGCAAGAGATTTTCCTGTACCTGGAGCGCCACGAATGATCAAACATACAGGTTCAATCCGTTGTTTGTTCTTGAACTGCATGTAGTTGTTGACTCTGCGTTCCAATGTTGCAATTCTGCGTGCTTCAGAGGCATACAAAGGTTGGTATTTCCTGCAATGGATAGCAAGGTACTGCACATTCCCGAAGAGAGCTTCCAGATCGTCCTGGCTAGCTGCTGCTTGTTCTAGATTGCTAACCTGGTTCTCCAACAAGGGCAGTTGTTTGAGATTGTTGAGGAATTCCACTTTTTCCCTGGCGGCTGGGACAACTTTCTGTTTGAGCCAATCTATAAACTTGGAGATTTTGATTGCCACCCATTCCAGACCCTTAGCCGCATTTGCCATGTCATTGAATTTCTTTAGCCAATTGTCTCCTTGCTTCTGTGCTATTGGGAGGCCAAGGAAACTACATACCTTAGATTTCAACCAGGCCCATGGGCTTGTGTGACAGCCGATCAAAGCAAGTGTTGCAGTCATCGTGACTAGGTCGTAGTCACTCCTGATTACTATGACCAGCGCCGACACAATCTTGACCAGGTTCTTGAGGATCTTTTCCACTATCCCCTCTGCTCCCATTAGATGGTCTTTGAGCGCCTGCACTTCCCTAGAGATAGATTCTGTGAAACCTGTTCCAAATGCATCTCCAAGACCCTTGATGTAGTCTGTGACACCTTGCTCCATCACATCATCTTCAAGCCAAAGCAAATCTCTGAGGTCTGCAAAGCCAACCAGACCATCACCGCCCATGGTCACAAGTCCAATCACACCGTGTTGGCACCTGAGAATTCCGCCACAATCGCCAGCCTTTGAGATGCCATTAGCCAGTAGAACATGTGACTGATAGCGCTCAGGGTAGTATTCATTTGCTTGCACTTGCACTAAACCAGGACCCTGGAAACTGACTGGGTAGTGTTTGTTTTGAGACTTACAGAAATAGACCCCTGTTTGGCACTTGCATCTGGCAATGGTGTCACAACCGTGGGCTTTGGTGTTGGAAACGAGGAGATCTCTCTGGTAATCCTCCCACACAAGGTTCTCCCAATCTTCTTCAGTGGCCAAATGTCTGTTAACGATCCTGTAGTTGCATACATAAACAGCACCGGATTGTTGACCAAAAGCTCCTGTGGTGGTTATGGTTTTCCTGCTAGTGCTGGTGCACTTCAACTTGGTACCATCCATATTTGGGTAATTCTTCAGAAGGTACGGTTGACTCCTGAACGGTCTTGGCACCCATGCTTTGACATGCTTCATCCTCATGTATATTCTTATTGTGATGTTAGATGTGACTTGACCTGAGCCAACTGCTCTCACCGCAAAGGTCCCCATAAGGTTATTAGGGCATACCCCATACCAACTTTCTGTACTTGCGTCATGAGTTCCAAATGTTGGGTAACCATCATAAAACCACTGGTAAGCAGAAGCAGGTGACATGAAGGGTACAGAAACCTGCGCTGGTGGGTCAGTCATTCTAATAAAGATGGAAGGGTTAGTGGCTGATTGCCATTCAAAAGAATCTCTTTGCGTTGGTTTGGGCGCACCTGGTGGGATGTACATGTATTGCAGCATTGTGGAATCTGCTCTGCCATTATCATCAGTAGCAACGAAAGTGAACTCCGCGTCAAAGCGCATGTAGGTGAAAATTTCTAGTTTTCTTCTTTGCTGGACAAAGCCCATGATGTCTATATCCCAATTGGTAAAGCCACTTGATGTTTCTGTCGAGGTGAGTATGGATACTAAACCTACAAGCGCTGCACGCCCGTAGAAGTGTTCAACAGAAGTCTCTGCAACAGAGTGCTTGTTAACCACACATCTTGTTTCGATCATACCTTCATCACTGGTATTTGATGTCGCCCCAGTTTCTGCAGCCTGCAATGCTGGAGTGTTGCCCGTCGAAATGTTGTGGCTACTGGGCTTGGTATCAGCTGCTGTCAGGGTTTTACTAACCTGACTCTCCACAAATGTCTCTAGTGACGATTCCGGGTCACCTTGTAAAATGGCTGTTTGTGAGATTGATTCAGTATCCTTGCAGAGTTTCAGTGTGAAGTTAGGTTGAGCGGCTCCTAATGCAACGATATAAGCACTGGTTGGGGCTCCCTCTGGTACAACATAATTAGTTTGATACCATATTGTCACTATTCCACTGGTGTAGTATTCGAAGTATTTGTTAGTTGCCTGTGTGCGGTAGTGAGTGTTACTGATCCATGGAATAATCATGGTAATAGACGACTGCAAACCAAAATCCCAGATAACATGTGTTCCAAGCATAGCGATCTCTCTTGATGCTGGTTGTGCGCTACCTGGTGGTGTGTAAGCTATCAACATCTTGCCTGTTGCCATGAAGGAGCCGGTGAACATGAAAGTCACTTCCAGCGACCCTGACCATTGAGTGTAATAACGGCACAGCTGACCAACAAGTGTGGACTCCCAAGGTCCTGCGCGGCCAGGGTCCACACGAAAACTGGCGCACAGTTGATCCACTGCTGATTGTACACTCACGGGTATGACAAGGCGCTGCATGGGGTCGCTTTCATTTGTGGTGAGGTTGTTTACTTCGAGTATTGATTCCACTTGGGCAATCTCCAGTAGGTTCTTGACCTCGCCTGGGATGTGTATCTCTGGTGTTGGGTGGTACCCAGGTAGGATGGGTGCAGATACCTCGTCATCAGTGGTTAAAAATTGATTAGAGCCTGGTTTCAGCTCGACTGGGAGGCCCTGGGCAACAGCGTTACGGAGACCTGCAAATTCCGAGTTCATTGGAGCAATGGTGACAGTGATCGGTATAGCTGTAGTTGCACCAGTATTAAAATCAAGTGGAGCTACAGGAATGATAGCTAAGCCAAAGTTGCAGTGGTTCAAGGCGCTGTCATAAGGTACAGCATTGATGTATGGCATCACTATTGTGGCACAGTTGTTTGTCCTCAAGTTAATCCACTGGTGCGGGTAAATAAGGGCTTGGGATAATGGGACACCTGAATCAAGAACATAGGGTATAACAAAGCTCTTACCATTTTTACCTGGTTGTGCTGCTTCGTAACTTGGGTGTTTGGCTTCGGCAGGATTAGTTTTTGAGTCAGATCTAGCTACGGTGAATTCTGGGATAGCGACCACCAGCAAAGTTCCCTGATGGAACTTGCTGGCATTGCACTGGACATGTATGCAAAATCCTGATCTGTATAGGTAATGGAACTGTGCATTCTGACCAAAAACCCCAGTTTCTGTCAACACATCGGGGAACTTCCAGTACCACCCTTTAGATCCCTTTTCCCACAATTTAGCACTTAGGGTGTAAAATCTATTCACTGAGACATCTGGTCTTGATGGTTTGTCTACGGCTGTAGCGTCAGTGTTGGAACAGAACTCGGGCCACTCACCGTATCCTACTGTTATATTTGCAGCCTCTTGGGTTGTAATAGTGGAGTTTCCAAGTGTCAGTTGAGCAACTCTGTCACTGTAACCACAGGCCTCTGCTGAGGGCGATTTAAGTGGTACAGAGGATTCCTTGATCATATCAACCACTGGTTGGGTAAATTTGGATGGATCTTGGCTGAAATCTTGTTTGGTTGCTGAGGCAGCATAAGATTCTTTGTAATAGTTTATGGTAGTGTAGTTGATGGTGGAACCACCGACCGCCATGTTGGCGTTTTCATGTGAGCCAGTTTTCTGAGAAGAGATTTGAGCACCCATGGTAATATTGTTTAGTAATTGACAATTGCTTGGTAGCAATAAGTGAACCACACAAAGATATATCCGGATGGCCAATCCAATCGCTATATGATGACAACTCTAGATTGTCACCATAAGCAGCCAAGGTAAATAAAACAGGAAACACGGACACCCAAAGTAGTCGGTTCCGCCACAGAATTACTCGTTACGACCATAACGCCACTGGGTTGTAGCGCATGGCTCCGTGGTTAGGATTAGCCGCATTCAGGGGCCGGAGGACTACTACCTAGCTCAATAGGCTCTTCGCACCATGTCATGAGTCAAGCGTCCTGCGAGTAGAACTCGCAGGCAGGCCGCCAACGCAGCCACCGACACGGTCGCCCGTGGGGAATTCGGTGACTCATCGACCTGAACTACACTGGGGTTGTGCTGAACGTAACACTTGAGACATTCAATGATGGTACTAGGCTTCTCGAAGTAAGTAGCCGGGTAACGAACGTTTTCCCCTTTAGCCGTGGGTACAGCCTATTGGTACTAAGTCCGGGGAAACAGAAGTGCTTGACTAAAACCCACCTGGGTTGGTGGNNNNNNNNNNNNNNNNNNNNNNNNNNNNNNNNNNNNNNNNNNNNNNNNNNNNNNNNNNNNNNNNNNNNNNNNNNNNNNNNNNNNNNNNNNNNNNNNNNNNNNNNNNNNNNNNNNNNNNNNNNNNNNNNNNNNNNNNNNNNNNNNNNNNNNNNNNNNNNNNNNNNNNNNNNNNNNNNNNNNNNNNNNNNNNNNNNNNNNNNNNNNCAGTGGTTGATATGATCAAGGAATCCTCTGTACCACTTAAATCGCCCTCAGCAGAGGCCTGTGGTTACAGTGACAGAGTTGCTCAACTGACACTTGGAAACTCCACTATTACAACCCAAGAGGCTGCAAATATAACAGTAGGATACGGTGAGTGGCCCGAGTTCTGTTCCAACACTGACGCTACAGCCGTAGACAAACCATCAAGACCAGATGTCTCAGTGAATAGATTTTACACCCTAAGTGCTAAATTGTGGGAAAAGGGATCTAAAGGGTGGTACTGGAAGTTCCCCGATGTGTTGACAGAAACTGGGGTTTTTGGTCAGAATGCACAGTTCCATTACCTATACAGATCAGGATTTTGCATACATGTCCAGTGCAATGCCAGCAAGTTCCATCAGGGAACTTTGCTGGTGGTCGCTATCCCAGAATTCACCGTAGCTAGATCTGACTCAAAAACTAATCCTGCCGAAGCCAAACACCCAAGTTACGAAGCAGCACAACCAGGTAAAAATGGTAAGAGCTTTGTTATACCCTATGTTCTTGATTCAGGTGTCCCATTATCCCAAGCCCTTATTTACCCGCACCAGTGGATTAACTTGAGGACAAACAACTGTGCCACAATAGTGATGCCATACATCAATGCTGTACCTTATGACAGCGCCTTGAACCACTGCAACTTTGGCTTAGCTATCATTCCTGTAGCTCCACTTGATTTTAATACTGGTGCAACTACAGCTATACCGATCACTGTCACCATTGCTCCAATGAACTCGGAATTTGCAGGTCTCCGTAACGCTGTTGCCCAGGGCCTCCCAGTCGAGCTGAAACCAGGCTCTAATCAATTTTTAACCACTGATGACGAGGTATCTGCACCCATCCTACCTGGGTACCACCCAACACCAGAGATACACATCCCAGGCGAGGTCAAGAACCTACTGGAGATTGCCCAAGTGGAATCAATACTCGAAGTAAACAACCTCACCACAAATGAAAGCGACCCCATGCAGCGCCTTGTCATACCCGTGAGTGTACAATCAGCAGTGGATCAACTGTGCGCCAGTTTTCGTGTGGACCCTGGCCGCGCAGGACCTTGGGAGTCCACACTTGTTGGTCAGCTGTGCCGTTATTACACTCAATGGTCAGGGTCGCTGGAAGTGACTTTCATGTTCACCGGCTCCTTCATGGCAACAGGCAAGATGTTGATAGCTTACACACCACCAGGTAGCGCACAACCAGCATCAAGAGAGATCGCTATGCTTGGAACACATGTTATCTGGGATTTTGGTTTGCAGTCGTCTATTACCATGATTATTCCATGGATCAGTAACACTCACTACCGCACACAGGCAACTAACAAATACTTCGAATACTACACCAGTGGAATAGTGACAATATGGTATCAAACTAATTATGTTGTACCAGAGGGAGCCCCAACCAGTGCTTATATCGTTGCATTAGGAGCCGCTCAACCTAACTTCACACTGAAACTCTGCAAGGATACTGAATCAATCTCACAAACAGCCATTTTACAAGGTGACCCGGAATCGTCACTAGAGACATTTGTGGAGAGTCAGGTTAGTAAAACCCTGACAGCAGCTGATACCAAGCCCAGTAGCCACAACATTTCGACGGGCAACACTCCAGCATTGCAGGCTGCAGAAACTGGGGCGACATCAAATACCAGTGATGAAGGTATGATCGAAACAAGATGTGTGGTTAACAAGCACTCTGTTGCAGAGACTTCTGTTGAACACTTCTACGGGCGTGCAGCGCTTGTAGGTTTAGTATCCATACTCACCTCGACAGAAACATCAAGTGGCTTTACCAATTGGGATATAGACATCATGGGCTTTGTCCAGCAAAGAAGAAAACTAGAAATTTTCACCTACATGCGCTTTGACGCGGAGTTCACTTTCGTTGCTACTGATGATAATGGCAGAGCAGATTCCACAATGCTGCAATACATGTACATCCCACCAGGTGCGCCCAAACCAACGCAAAGAGATTCTTTTGAATGGCAATCAGCCACTAACCCTTCCATCTTTATTAGAATGACTGACCCACCAGCGCAGGTTTCTGTACCCTTCATGTCACCTGCTTCTGCTTACCAGTGGTTTTATGATGGTTACCCAACATTTGGAACTCATGACGCAAGTACAGAAAGTTGGTATGGGGTATGCCCTAATAACCTTATGGGGACCTTTGCGGTGAGAGCAGTTGGCTCAGGTCAAGTCACATCTAACATCACAATAAGAATATACATGAGGATGAAGCATGTCAAAGCATGGGTGCCAAGACCGTTCAGGAGTCAACCGTACCTTCTGAAGAATTACCCAAATATGGATGGTACCAAGTTGAAGTGCACCAGCACTAGCAGGAAAACCATAACCACCACAGGAGCTTTTGGTCAACAATCCGGTGCTGTTTATGTATGCAACTACAGGATCGTTAACAGACATTTGGCCACTGAAGAAGATTGGGAGAACCTTGTGTGGGAGGATTACCAGAGAGATCTCCTCGTTTCCAACACCAAAGCCCACGGTTGTGACACCATTGCCAGATGCAAGTGCCAAACAGGGGTCTATTTCTGTAAGTCTCAAAACAAACACTACCCAGTCAGTTTCCAGGGTCCTGGTTTAGTGCAAGTGCAAGCAAATGAATACTACCCTGAGCGCTATCAGTCACATGTTCTACTGGCTAATGGCATCTCAAAGGCTGGCGATTGTGGCGGAATTCTCAGGTGCCAACACGGTGTGATTGGACTTGTGACCATGGGCGGTGATGGTCTGGTTGGCTTTGCAGACCTCAGAGATTTGCTTTGGCTTGAAGATGATGTGATGGAGCAAGGTGTCACAGACTACATCAAGGGTCTTGGAGATGCATTTGGAACAGGTTTCACAGAATCTATCTCTAGGGAAGTGCAGGCGCTCAAAGACCATCTAATGGGAGCAGAGGGGATAGTGGAAAAGATCCTCAAGAACCTGGTCAAGATTGTGTCGGCGCTGGTCATAGTAATCAGGAGTGACTACGACCTAGTCACGATGACTGCAACACTTGCTTTGATCGGCTGTCACACAAGCCCATGGGCCTGGTTGAAATCTAAGGTATGTAGTTTCCTTGGCCTCCCAATAGCACAGAAGCAAGGAGACAATTGGCTAAAGAAATTCAATGACATGGCAAATGCGGCTAAGGGTCTGGAATGGGTGGCAATCAAAATCTCCAAGTTTATAGATTGGCTCAAACAGAAAGTTGTCCCAGCCGCCAGGGAAAAAGTGGAATTCCTCAACAATCTCAAACAACTGCCCTTGTTGGAGAACCAGGTTAGCAATCTAGAACAAGCAGCAGCTAGCCAGGACGATCTGGAAGCTCTCTTCGGGAATGTGCAGTACCTTGCTATCCATTGCAGGAAATACCAACCTTTGTATGCCTCTGAAGCACGCAGAATTGCAACATTGGAACGCAGAGTCAACAACTACATGCAGTTCAAGAACAAACAACGGATTGAACCTGTATGTTTGATCATTCGTGGCGCTCCAGGTACAGGAAAATCTCTTGCTACAGGCATCATTGCTAGGGCTATTGCTGAGAAATACCACTCCAGCGTGTATTCCCTGCCGCCTGACCCTGACCATTTCGACGGTTACCGTCAACAAGTTGTTACTGTAATGGATGACTTATGCCAGAACCCAGACGGGAAGGACATCTCCTTGTTTTGTCAAATGGTTTCCACTGTTGAGTTTATACCACCTATGGCATCATTAGAAGAGAAGGGTCTGCCCTTTACATCAAAGTTTGTCATTGCTTCCACAAATTCTAGCAATATCATAGTCCCCACTGTTTCAGACAGCGAAGCAATCAGGCGTCGTTTTCACATGGATTGTGACATTGAGGTCCCTGAATCTTACAGACTTGAGAATGGGAAGCTGGATGCTTCGAGAGCAGCCAGACTGTGCTCCGAGAACAACACAGCTAACTTCAAGAAGTGCAGCCCTCTAGTTTGTGGAAAAGCTATTCAGTTAAAAGATAGGAAATCTAAGGTGAGGTACAGTTTAGATTCAGTTGTCTCAGAACTTATCAGAGAGTACAACAACAGAAACAGTGTTGGTAACACCATTGAAGCCCTCTTCCAAGGGCCCCCAGTGTTTAAACCCATCAAGATCTCCATGACAGAACCAGCTCCCCCAGCTATTGCTGATCTGTTGTCATCAGTTGACAGTGAAGAAGTTAGACAGTATTGTAAGGATAAGGGTTGGATCATCCCAGATGTGCCCACAAACATTGAAAGACATGTTAACAGAGCTGTTGCAGTTTTGCAATCCATCACCACTGTAGTTGCTGTAGTGTCCTTGGTTTACGTCATCTACAAGTTGTTCGCTGGCTTCCAAGGTGCTTACTCCGGTATGCCCAAAACTGCTTTGAAGAAACCAGTCTTGAGGACTGCTACAGTACAGGGACCCTGTCTTGACTTTGCCCTGTCATTACTGCGTAGGAACATTAGGCAAGTGCAGACAGACAAGGGCCATTTCACCATGCTCGGGGTACGTGATCGCATTGCTGTGTTACCACGCCATGCTGAACCAAGTGGAACCATCTGGATTGAAGGCAAACAGGTGAAGATCTTGGACGCTGTTGAACTGGTGGATGAGCAACAGGTTAATCTCGAACTCACTCTCGTCACCCTTGACATGAATGAGAAGTTTAGAGACATCACCAAATTCATTCCAGAGGAAATTGAACCAGTTTCAGAAGCTACTCTCGTGATTAACACAGAGCAAATGCCCTCCATGTTTGTCCCTGTGGGGAAAGTCGAAAACTATGGGTTCTTGAACCTAAGTGGGAGACCAACCCACCGTACTCTCATGTACAACTTCCCTACTAAGGCTGGTCAGTGTGGAGGAGTGGTCACCAGTGTTGGAAAAATCATTGGAATCCATGTTGGTGGAAACGGACGCCAAGGCTTCTGTGCTGCTCTGAAGCGCTGCTACTTCACTTCTGAGCAAGGTGAAATTCAGTGGATGAAACCAAACAGCGAGACTGGAAGGTACAACATCAACGGGCCCACTAACACCAAGTTGGAGCCAAGCATCTTCCATGATGTGTTCGAAGGGAAGAAGGAGCCAGCAGCTCTGTCATCTAAGGATAAGAGATTAGAGGTTGATTTTGAACAGGCCCTTTTCTCCAAGTACATAGGCAACAAAATCCATGAGCCAGATGAGTACATGATTCAAGCTGCTCATCACTATGCTAATCAATTGAAGCAATTGAATATTGATACATCCAGAATGTCTATGGCTGATGCTTGCTATGGGACTGAAAACCTAGAAGCTATAGATCTCAGCACCAGTGCAGGATATCCTTACAATGCTCTAGGTATCAAGAAGAGGCAGATTCTGAACCCCGAGACTCGCGATGTATCCAAAATGAAGTTTTATATGGACAAGTATGGTCTGGATCTCCCCTACTCTACCTATGTGAAAGATGAACTGAGGAACATCGAAAAGATCAAGAAAGGTAAATCCCGTTTGATTGAGGCAAGTAGTTTGAATGACTCAGTTTACACCAGAATGTGCTTCGGGCATCTTTTTGAAACTTTCCATGCTAACCCAGGTACCATCACTGGATCTGCTGTAGGTTGTAACCCAGACACCTTTTGGAGCAAGATCCCTATACTCTTACCAGGATCCCTCTTTGCATTTGACTACACTGCCTATGATGCAAGTTTGAGTCCAGCTTGGTTTAGAGCTTTGGAAATAGTGCTTAGGGAGCTAGGGTATGACTCTGAAGCCATCAATGTTATTGAAGGTATCAACCACTCACACCACATTTACAGGAACAAGACCTACTGTGTGTTGGGCGGCATGCCATCTGGCTGCTCTGGAACTAGCGTGTTCAACTCCATGATTAACAACATTATCATTAGAACCTTACTTATTAGAACTTTCAAAGGAATTGATTTAGATGAGTTGAACATGGTTGCTTACGGTGATGATGTTTTGGCAAGTTACCCCTTCCCAATTGACTGTCAAGAATTGGCTAACACTGGTAAGGAATATGGTTTGGTCATGACCCCCGCTGATAAGGGCAGTTGTTTCAATGAGGTGACCTGGGAGAATGCAACTTTTCTGAAAAGAGGCTTCAAACCTGATGAGCAGTTCCCCTTCCTCATCCACCCAACAATGCCAATGTCAGAGATCCATGAATCCATCAGATGGACCAGGGATGCGCGTAACACCCAAGATCACGTTCGCTCTCTGTGCCTTCNNNNNNNNNNNNNNNNNNNNNNNNNNNNNNNNNNNNNNNNNNNNNNNNNNNNNNNNNNNNNNNNNNNNNNNNNNNNNNNNNNNNNNNNNNNNNNNNNNNNNNNNNNNNNNNNNNNNNNNNNNNNNNNNNNNNNNNNNNNNNNNNNNNNNNNNNNNNNNNNNNNNNGAGGAAAGAAAGGGAGTAGAGTTTGATTATGCCTTTTTGGGTGGTTACAGTTATGGAGGCAGTAATGTGTGCTTGTGAGATTATTTTAGGTATAGATTTCTCTAGCACTATGCTAATCAATTGAAGCAATTGAATATTGATACATCCAGAATGTCTATGGCTGATGCTTGCTATGGGACTGAAAACCTAGAAGCTATAGATCTCAGCACCAGTGCAGGATATCCTTACAATGCTCTAGGTATCAAGAAGAGGCAGATTCTGAACCCCGAGACTCGCGATGTATCCAAAATGAAGTTTTATATGGACAAGTATGGTCTGGATCTCCCCTACTCTACCTATGTGAAAGATGAACTGAGGAACATCGAAAAGATCAAGAAAGGTAAATCCCGTTTGATTGAGGCAAGTAGTTTGAATGACTCAGTTTACACCAGAATGTGCTTCGGGCATCTTTTTGAAACTTTCCATGCTAACCCAGGTACCATCACTGGATCTGCTGTAGGTTGTAACCCAGACACCTTTTGGAGCAAGATCCCTATACTCTTACCAGGATCCCTCTTTGCATTTGACTACACTGCCTATGATGCAAGTTTGAGTCCAGCTTGGTTTAGAGCTTTGGAAATAGTGCTTAGGGAGCTAGGGTATGACTCTGAAGCTATCTATGTTATTGAAGGTATCAACCACTCACACCACATTTACAGGAATTTATCCNNNNNNNNNNNNNNNNNNNNNNNNNNNNNNNNNNNNNNNNNNNNNNNNNNNNNNNNNNNNNNNNNNNNNNNNNNNNNNNNNNNNNNNNNNNNNNNNNNNNNNNNNNNNNNNNNNNNNNNNNNNNNNNNNNNNNNNNNNNNNNNNNNNNNNNNNNNNNNNNNNNNNNNNNNATCTAAGGTGAGGTACAGTTTAGATTCAGTTGTCTCAGAACTTATCAGAGAGTACAACAACAGAAACAGTGTTGGTAACACCATTGAAGCCCTCTTCCAAGGGCCCCCAGTGTTTAAACCCATCAAGATCTCCATGACAGAACCAGCTCCCCCAGCTATTGCTGATCTGTTGTCATCAGTTGACAGTGAAGAAGTTAGACAGTATTGTAAGGATAAGGGTTGGATCATCCCAGATGTGCCCACAAACATTGAAAGACATGTTAACAGAGCTGTTGCAGTTTTGCAATCCATCACCACTGTAGTTGCTGTAGTGTCCTTGGTTTACGTCATCTACAAGCTGTTCGCTGGCTTCCAAGGTGCTTACTCCGGTATGCCCAAAACTGCTTTGAAGAAACCAGTCTTGAGGACTGCTACAGTACAGGGACCCTGTCTTGACTTTGCCCTGTCATTACTGCGTAGGAACATTAGGCAAGTGCAGACAGACAAGGGCCATTTCACCATGCTCGGGGTACGTGATCGCATTGCTGTGTTACCACGCCATGCTGAACCAAGTGGAACCATCTGGATTGAAGGCAAACAGGTGAAGATCTTGGACGCTGTTGAACTGGTGGATGAGCAACAGGTTAATCTCGAACTCACTCTCGTCACCCTTGACATGAATGAGAAGTTTAGAGACATCACCAAATTCATTCCAGAGGAAATTGAACCAGTTTCAGAAGCTACTCTCGTGATTAACACAGAGCAGNNNNNNNNNNNNNNNNNNNNNNNNNNNNNNNNNNNNNNNNNNNNNNNNNNNNNNNNNNNNNNNNNNNNNNNNNNNNNNNNNNNNNNNNNNNNNNNNNNNNNNNNNNNNNNNNNNNNNNNNNNNNNNNNNNNNNNNNNNNNNNNNNNNNNNNNNNNNNNNNNNNNNNNNNNNNNNNNNNNNNNNNNNNNNNNNAGGATAGAAGAAAGCACAAACGACAAATAGCAAATCCACCAACCCAGGTGGGTTTTAGTCAAGCACTTCTGTTTCCCCGGACTTAGTACCAATAGGCTGTACCCACGGCTAAAGGGGAAAACGTTCGTTACCCGGCTACTTACTTCGAGAAGCCTAGTACCATCATTGAATGTCTCAAGTGTTACGTTCAGCACAACCCCAGTGTAGTTCAGGTCGATGAGTCACCGAATTCCCCACGGGCGACCGTGTCGGTGGCTGCGTTGGCGGCCTGCCTGCGAGTTCTACTCGCAGGACGCTTGACTCATGACATGGTGCGAAGAGCCTATTGAGCTAGGTAGTAGTCCTCCGGCCCCTGAATGCGGCTAATCCTAACCACGGAGCCATGCGCTACAACCCAGTGGCGTTATGGTCGTAACGAGTAATTCTGTGGCGGAACCGACTACTTTGGGTGTCCGTGTTTCCTGTTTTATTTACCTTGGCTGCTTATGGTGACAATCTAGAGTTGTCATCATATAGCGATTGGATTGGCCATCCGGATATATCTTTGTGTGGTTCACTTATTGCTACCAAGCAATTGTCAATTACTAAACAATATTACCATGGGTGCTCAAATCTCTTCTCAGAAAACTGGCTCACATGAAAACGCCAACATGGCGGTCGGTGGTTCCACCATCAACTACACTACCATAAACTATTACAAAGAATCTTATGCTGCCTCAGCAACCAAACAAGATTTCAGCCAAGATCCATCCAAATTTACCCAACCAGTGGTTGATATGATCAAGGAATCCTCTGTACCACTTAAATCGCCCTCAGCAGAGGCCTGTGGTTACAGTGACAGAGTTGCTCAACTGACACTTGGAAACTCCACTATTACAACCCAAGAGGCTGCAAATATAACAGTAGGATACGGTGAGTGGCCCGAGTTCTGTTCCAACACTGACGCTACAGCCGTAGACAAACCATCAAGACCAGATGTCTCAGTGAATAGATTTTACACCCTAAGTGCTAAATTGTGGGAAAAGGGATCTAAAGGGTGGTACTGGAAGTTCCCCGATGTGTTGACAGAAACTGGGGTTTTTGGTCAGAATGCACAGTTCCATTACCTATACAGATCAGGATTTTGCATACATGTCCAGTGCAATGCCAGCAAGTTCCATCAGGGAACTTTGCTGGTGGTCGCTATCCCAGAATTCACCGTAGCTAGATCTGACTCAAAAACTAATCCTGCCGAAGCCAAACACCCAAGTTACGAAGCAGCACAACCAGGTAAAAATGGTAAGAACTTTGTTATACCCTATGTTCTTGATTCAGGTGTCCCATTATCCCAAGCCCTTATTTACCCGCACCAGTGGATTAACTTGAGGACAAACAACTGTGCCACAATAGTGATGCCATACATCAATGCTGTACCTTATGACAGCGCCTTGAACCACTGCAACTTTGGCTTAGCTATCATTCCTGTAGCTCCACTTGATTTTAATACTGGTGCAACTACAGCTATACCGATCACTGTCACCATTGCTCCAATGAACTCGGAATTTGCAGGTCTCCGTAACGCTGTTGCCCAGGGCCTCCCAGTCGAGCTGAAACCAGGCTCTAATCAATTTTTAACCACTGATGACGAGGTATCTGCACCCATCCTACCTGGGTACCACCCAACACCAGAGATACACATCCCAGGCGAGGTCAAGAACCTACTGGAGATTGCCCAAGTGGAATCAATACTCGAAGTAAACAACCTCACCACAAATGAAAGCGACCCCATGCAGCGCCTTGTCATACCCGTGAGTGTACAATCAGCAGTGGATCAACTGTGCGCCAGTTTTCGTGTGGACCCTGGCCGCGCAGGACCTTGGGAGTCCACACTTGTTGGTCAGCTGTGCCGTTATTACACTCAATGGTCAGGGTCGCTGGAAGTGACTTTCATGTTCACCGGCTCCTTCATGGCAACAGGCAAGATGTTGATAGCTTACACACCACCAGGTAGCGCACAACCAGCATCAAGAGAGATCGCTATGCTTGGAACACATGTTATCTGGGATTTTGGTTTGCAGTCGTCTATTACCATGATTATTCCATGGATCAGTAACACTCACTACCGCACACAGGCAACTAACAAATACTTCGAATACTACACCAGTGGAATAGTGACAATATGGTATCAAACTAATTATGTTGTACCAGAGGGAGCCCCAACCAGTGCTTATATCGTTGCATTAGGAGCCGCTCAACCTAACTTCACACTGAAACTCTGCAAGGATACTGAATCAATCTCACAAACAGCCATTTTACAAGGTGACCCGGAATCGTCACTAGAGACATTTGTGGAGAGTCAGGTTAGTAAAACCCTGACAGCAGCTGATACCAAGCCCAGTAGCCACAACATTTCGACGGGCAACACTCCAGCATTGCAGGCTGCAGAAACTGGGGCGACATCAAATACCAGTGATGAAGGTATGATCGAAACAAGATGTGTGGTTAACAAGCACTCTGTTGCAGAGACTTCTGTTGAACACTTCTACGGGCGTGCAGCGCTTGTAGGTTTAGTATCCATACTCACCTCGACAGAAACATCAAGTGGCTTTACCAATTGGGATATAGACATCATGGGCTTTGTCCAGCAAAGAAGAAAACTAGAAATTTTCACCTACATGCGCTTTGACGCGGAGTTCACTTTCGTTGCTACTGATGATAATGGCAGAGCAGATTCCACAATGCTGCAATACATGTACATCCCACCAGGTGCGCCCAAACCAACGCAAAGAGATTCTTTTGAATGGCAATCAGCCACTAACCCTTCCATCTTTATTAGAATGACTGACCCACCAGCGCAGGTTTCTGTACCCTTCATGTCACCTGCTTCTGCTTACCAGTGGTTTTATGATGGTTACCCAACATTTGGAACTCATGACGCAAGTACAGAAAGTTGGTATGGGGTATGCCCTAATAACCTTATGGGGACCTTTGCGGTGAGAGCAGTTGGCTCAGGTCAAGTCACATCTAACATCACAATAAGAATATACATGAGGATGAAGCATGTCAAAGCATGGGTGCCAAGACCGTTCAGGAGTCAACCGTACCTTCTGAAGAATTACCCAAATATGGATGGTACCAAGTTGAAGTGCACCAGCACTAGCAGGAAAACCATAACCACCACAGGAGCTTTTGGTCAACAATCCGGTGCTGTTTATGTATGCAACTACAGGATCGTTAACAGACATTTGGCCACTGAAGAAGATTGGGAGAACCTTGTGTGGGAGGATTACCAGAGAGATCTCCTCGTTTCCAACACCAAAGCCCACGGTTGTGACACCATTGCCAGATGCAAGTGCCAAACAGGGGTCTATTTCTGTAAGTCTCAAAACAAACACTACCCAGTCAGTTTCCAGGGTCCTGGTTTAGTGCAAGTGCAAGCAAATGAATACTACCCTGAGCGCTATCAGTCACATGTTCTACTGGCTAATGGCATCTCAAAGGCTGGCGATTGTGGCGGAATTCTCAGGTGCCAACACGGTGTGATTGGACTTGTGACCATGGGCGGTGATGGTCTGGTTGGCTTTGCAGACCTCAGAGATTTGCTTTGGCTTGAAGATGATGTGATGGAGCAAGGTGTCACAGACTACATCAAGGGTCTTGGAGATGCATTTGGAACAGGTTTCACAGAATCTATCTCTAGGGAAGTGCAGGCGCTCAAAGACCATCTAATGGGAGCAGAGGGGATAGTGGAAAAGATCCTCAAGAACCTGGTCAAGATTGTGTCGGCGCTGGTCATAGTAATCAGGAGTGACTACGACCTAGTCACGATGACTGCAACACTTGCTTTGATCGGCTGTCACACAAGCCCATGGGCCTGGTTGAAATCTAAGGTATGTAGTTTCCTTGGCCTCCCAATAGCACAGAAGCAAGGAGACAATTGGCTAAAGAAATTCAATGACATGGCAAATGCGGCTAAGGGTCTGGAATGGGTGGCAATCAAAATCTCCAAGTTTATAGATTGGCTCAAACAGAAAGTTGTCCCAGCCGCCAGGGAAAAAGTGGAATTCCTCAACAATCTCAAACAACTGCCCTTGTTGGAGAACCAGGTTAGCAATCTAGAACAAGCAGCAGCTAGCCAGGACGATCTGGAAGCTCTCTTCGGGAATGTGCAGTACCTTGCTATCCATTGCAGGAAATACCAACCTTTGTATGCCTCTGAAGCACGCAGAATTGCAACATTGGAACGCAGAGTCAACAACTACATGCAGTTCAAGAACAAACAACGGATTGAACCTGTATGTTTGATCATTCGTGGCGCTCCAGGTACAGGAAAATCTCTTGCTACAGGCATCATTGCTAGGGCTATTGCTGAGAAATACCACTCCAGCGTGTATTCCCTGCCGCCTGACCCTGACCATTTCGACGGTTACCGTCAACAAGTTGTTACTGTAATGGATGACTTATGCCAGAACCCAGACGGGAAGGACATCTCCTTGTTTTGTCAAATGGTTTCCACTGTTGAGTTTATACCACCTATGGCATCATTAGAAGAGAAGGGTCTGCCCTTTACATCAAAGTTTGTCATTGCTTCCACAAATTCTAGCAATATCATAGTCCCCACTGTTTCAGACAGCGAAGCAATCAGGCGTCGTTTTCACATGGATTGTGACATTGAGGTCCCTGAATCTTACAGACTTGAGAATGGGAAGCTGGATGCTTCGAGAGCAGCCAGACTGTGCTCCGAGAACAACACAGCTAACTTCAAGAAGTGCAGCCCTCTAGTTTGTGGAAAAGCTATTCAGTTAAAAGATAGGAAATCTAAGGTGAGGTACAGTTTAGATTCAGTTGTCTCAGAACTTATCAGAGAGTACAACAACAGAAACAGTGTTGGTAACACCATTGAAGCCCTCTTCCAAGGGCCCCCAGTGTTTAAACCCATCAAGATCTCCATGACAGAACCAGCTCCCCCAGCTATTGCTGATCTGTTGTCATCAGTTGACAGTGAAGAAGTTAGACAGTATTGTAAGGATAAGGGTTGGATCATCCCAGATGTGCCCACAAACATTGAAAGACATGTTAACAGAGCTGTTGCAGTTTTGCAATCCATCACCACTGTAGTTGCTGTAGTGTCCTTGGTTTACGTCATCTACAAGTTGTTCGCTGGCTTCCAAGGTGCTTACTCCGGTATGCCCAAAACTGCTTTGAAGAAACCAGTCTTGAGGACTGCTACAGTACAGGGACCCTGTCTTGACTTTGCCCTGTCATTACTGCGTAGGAACATTAGGCAAGTGCAGACAGACAAGGGCCATTTCACCATGCTCGGGGTACGTGATCGCATTGCTGTGTTACCACGCCATGCTGAACCAAGTGGAACCATCTGGATTGAAGGCAAACAGGTGAAGATCTTGGACGCTGTTGAACTGGTGGATGAGCAACAGGTTAATCTCGAACTCACTCTCGTCACCCTTGACATGAATGAGAAGTTTAGAGACATCACCAAATTCATTCCAGAGGAAATTGAACCAGTTTCAGAAGCTACTCTCGTGATTAACACAGAGCAAATGCCCTCCATGTTTGTCCCTGTGGGGAAAGTCGAAAACTATGGGTTCTTGAACCTAAGTGGGAGACCAACCCACCGTACTCTCATGTACAACTTCCCTACTAAGGCTGGTCAGTGTGGAGGAGTGGTCACCAGTGTTGGAAAAATCATTGGAATCCATGTTGGTGGAAACGGACGCCAAGGCTTCTGTGCTGCTCTGAAGCGCTGCTACTTCACTTCTGAGCAAGGTGAAATTCAGTGGATGAAACCAAACAGCGAGACTGGAAGGTACAACATCAACGGGCCCACTAACACCAAGTTGGAGCCAAGCATCTTCCATGATGTGTTCGAAGGGAAGAAGGAGCCAGCAGCTCTGTCATCTAAGGATAAGAGATTAGAGGTTGATTTTGAACAGGCCCTTTTCTCCAAGTACATAGGCAACAAAATCCATGAGCCAGATGAGTACATGATTCAAGCTGCTCATCACTATGCTAATCAATTGAAGCAATTGAATATTGATACATCCAGAATGTCTATGGCTGATGCTTGCTATGGGACTGAAAACCTAGAAGCTATAGATCTCAGCACCAGTGCAGGATATCCTTACAATGCTCTAGGTATCAAGAAGAGGCAGATTCTGAACCCCGAGACTCGCGATGTATCCAAAATGAAGTTTTATATGGACAAGTATGGTCTGGATCTCCCCTACTCTACCTATGTGAAAGATGAACTGAGGAACATCGAAAAGATCAAGAAAGGTAAATCCCGTTTGATTGAGGCAAGTAGTTTGAATGACTCAGTTTACACCAGAATGTGCTTCGGGCATCTTTTTGAAACTTTCCATGCTAACCCAGGTACCATCACTGGATCTGCTGTAGGTTGTAACCCAGACACCTTTTGGAGCAAGATCCCTATACTCTTACCAGGATCCCTCTTTGCATTTGACTACACTGCCTATGATGCAAGTTTGAGTCCAGCTTGGTTTAGAGCTTTGGAAATAGTGCTTAGGGAGCTAGGGTATGACTCTGAAGCCATCAATGTTATTGAAGGTATCAACCACTCACACCACATTTACAGGAACAAGACCTACTGTGTGTTGGGCGGCATGCCATCTGGCTGCTCTGGAACTAGCGTGTTCAACTCCATGATTAACAACATTATCATTAGAACCTTACTTATTAGAACTTTCAAAGGAATTGATTTAGATGAGTTGAACATGGTTGCTTACGGTGATGATGTTTTGGCAAGTTACCCCTTCCCAATTGACTGTCAAGAATTGGCTAACACTGGTAAGGAATATGGTTTGGTCATGACCCCCGCTGATAAGGGCAGTTGTTTCAATGAGGTGACCTGGGAGAATGCAACTTTTCTGAAAAGAGGCTTCAAACCTGATGAGCAGTTCCCCTTCCTCATCCACCCAACAATGCCAATGTCAGAGATCCATGAATCCATCAGATGGACCAGGGATGCGCGTAACACCCAAGATCACGTTCGCTCTCTGTGCCTTCTTGCCTGGCATAATGGGAAAGAAACATATGACCAATTTGTCAAGAAAATCAGATCAGTGCCTATTGGCTTGGCACTGTCCATACCAGAATACAACNNNNNNNNNNNNNNNNNNNNNNNNNNNNNNNNNNNNNNNNNNNNNNNNNNNNNNNNNNNNNNNNNNNNNNNNNNNNNNNNNNNNNNNNNNNNNNNNNNNNNNNNNNNNNNNNNNNNNNNNNNNNNNNNNNNNNNNNNCTGAGCACTATTTCCAAAGCTCTAAACCAAGCTGGACTCAAACTTGCATCATAGGCAGTGTAGTCAAATGCAAAGRGRKATCCTGGTAAGAGTATAGGGATCTTGCTCCAGAAGGTGTCTGGGTTACAGCCTWCAGCAGATCCAGWGAWGGYMCCKGGGTWAGCATGGAAAGTTTCAAAAAGGTGCCCGAAACACATTCTGGTGTAAACTGAGTCATTCAAACTGCTTGCCTCAATCAAACGGGATTTACCTTTCTTGATCTTCTCAATGCTCCTCAGTTCATCTTTCACATAGGTAGAGTAGGGGAGATCCAGACCATACTTATCCATATAGAACTTCATTTTGGACACATCGCGGGTTTCGGGGTTCAAGATCTGCCTCTTCTTGATACCTAGAGCATTGTAAGGATATCCTGCGCTGGTGCTGAGATCTATAGCTTCTAGGTTGTCAGTCCCGTAGCAAGCATCAGCCATAGACATTCTGGATGTATCAATGTTCAATTGCTTCAACTGATTAGCATAGTGATGGGCAGCTTGGATCATGTATTCATCTGGTTCATGGATTTTGTTGCCTATGTACTTGGAGAAAAGGGCCTGTTCAAAATCAACTTCCAATCTCTTGTCCTTAGATGACAGTGCTGCTGGTTCCTTTTTCCCTTCAAACACATCATGGAAGATGCTTGGTTCCAACTTGGTGTTAGTGGGCCCGTTGATGTTGTACCTTCCAGTCTCACTGTTTGGTTTCATCCACTGAATTTCACCTTGTTCGGAAGTGAAGTAGCAACGCTTCAAAGCAGCACAGAAGCCTTGGCGTCCGTTTCCACCAACGTGGATTCCAATGATTTTCCCAACGCTGGTGACCACTCCTCCACACTGACCAGCCTTGGTGGGGAAGTTGTACATGAGAGTACGGTGGGTTGGTCTTCCACTTAGGTTCAGGAACCCGTAGTTTTCAACTTTCCCCACAGGGACAAACATGGAAGGCATTTGCTCCGTGTTGATCACAAGAGTAGCTTCTGAAACTGGTTCGATTTCCTCTGGGATGAATTTGGTAATGTCTCTAAACTTCTCATTCATGTCAAGGGTGACGAGAGTGAGTTCAAGATTGACTTGTTGTTCATCTACCAATTCAACAGCGTCCAAGATCTTCACCTGCTTGCCTTCAATCCAGATGGTTCCACTTGGTTCAGCATGGCGCGGCAACACAGCAATGCGATCACGCACTCCGAGCATGGTAAAATGGCCCTTGTCTGTCTGCACTTGCCTAATGTTCCTACGGAGTAATGATAGGGCAAAATCAAGGCAGGGTCCCTGCACTGTGGCGGTCCTCAAGACTGGTTTCTTCAAAGCGGTTTTGGGCATACCGGAGTAAGCGCCCTGGAAGCCAGCGAACAACTTGTAGATAACATAAACCAAGGACACTACAGCAACCACAGTGGKGATGGATTGCAAAACTGCAACAGCTCTGTTAACATGTCTTTCATTGTTTGTAGGCACATCTGGGATGATBCACCCNNNNNNNNNNNNNNNNNNNNNNNNNNNNNNNNNNNNNNNNNNNNNNNNNNNNNNNNNNNNNNNNNNNNNNNNNNNNNNNNNNNNNNNNNNNNNNNNNNNNNNNNNNNNNNNNNNNNNNNNNNNNNNNNNNNNNNNNNNNNNNTGTGGTGTGTGTGGTTGGTGCCTTCAATAACATTAATGGCTTCAGAGTCATACCCTAGCTCCCTGAGCACTATTTCCAAAGCTCTAAACCAAGCTGGACTCAAACTTGCATCATAGGCAGTGTAGTCAAATGCAAAGAGGGATCCTGGTAAGAGTATAGGGATCTTGCTCCAGAAGGTGTCTGGGTTACAGCCTACAGCAGATCCAGTGATGGTACCTGGGTTAGCATGGAAAGTTTCAAAAAGGTGCCCGAAACACATTCTGGTGTAAACTGAGTCATTCAAACTGCTTGCCTCAATCAAACGGGATTTACCTTTCTTGATCTTCTCAATGCTCCTCAGTTCATCTTTCACATAGGTAGAGTAGGGGAGATCCAGACCATACTTATCCATATAGAACTTCATTTTGGACACATCGCGGGTTTCGGGGTTCAAGATCTGCCTCTTCTTGATACCTAGAGCATTGTAAGGATATCCTGCGCTGGTGCTGAGATCTATAGCTTCTAGGTTGTCAGTCCCGTAGCAAGCATCAGCCATAGACATTCTGGATGTATCAATGTTCAATTGCTTCAACTGATTAGCATAGTGATGGGCAGCTTGGATCATGTATTCATCTGGTTCATGGATTTTGTTGCCTATGTACTTGGAGAAAAGGGCCTGTTCAAAATCAACTTCCAATCTCTTGTCCTTAGATGACAGTGCTGCTGGTTCCTTTTTCCCTTCAAACACATCATGGAAGATGCTTGGTTCCAACTTGGTGTTAGTGGGCCCGTTGATGTTGTACCTTCCAGTCTCACTGTTTGGTTTCATCCACTGAATTTCACCTTGTTCGGAAGTGAAGTAGCAACGCTTCAAAGCAGCACAGAAGCCTTGGCGTCCGTTTCCACCAACGTGGATTCCAATGATTTTCCCAACGCTGGTGACCACTCCTCCACACTGACCAGCCTTGGTGGGGAAGTTGTACATGAGAGTACGGTGGGTTGGTCTTCCACTTAGGTTCAGGAACCCGTAGTTTTCAACTTTCCCCACAGGGACAAACATGGAAGGCATTTGCTCCGTGTTGATCACAAGAGTAGCTTCTGAAACTGGTTCGATTTCCTATGGGRAGAATTTGGTAATGTCTCTNNNNNNNNNNNNNNNNNNNNNNNNNNNNNNNNNNNNNNNNNNNNNNNNNNNNNNNNNNNNNNNNNNNNNNNNNNNNNNNNNNNNNNNNNNNNNNNNNNNNNNNNNNNNNNNNNNNNNNNNNNNNNNNNNNNNNNNNNNNNNNNNNNNNNNNNCTTGTACTAAGCCGGGACCCTGGAAACTGACTGGGTAGTGTTTGTTTTGGGACTTGCAGAAGTAGACCCCTGTTTGGCATTTGCATCTAGCAATGGTATCGCAACCGTGGGCATTGGTGTTGGAGACGAGGAGATCTCTCTGGTAATCTTCCCACACAAGGTTTTCCCAATCTTCATTAGTGGCCAAGTGCCTGTTGACAATTCTGTAGTTGCAAACATAGACAGCACCAGATTGTTGGCCAAAAACCCCTGTGGTGGTTATTCCAGTCCTACTAGTACTAGTACACTTCAAGTTGCTACCATCCATGTTGGGGTAATTCTTCAAAAGGTATGGTTGACTCCTGAATGGCCTTGGTATCCAAGCTTTAACATGCTTCATCCTCATGTAAATTCTTACTGTGATGTTTGATGTAATTCTACCTGAACCAACTGCTCTCACCGCAAAGGTCCCCATGAGGTTGTTAGGACAGACTCCATACCAACTGTCTGTGCTGGCAGTGTGGGTTCCAAATGTTGGGTAACCGTCATAGAACCACTGGTAAGCGGAAGCAGGCGACATGAAGGGTACAGAAACCTGTGCAGGTGGGTCAGTCATTCTAACAAAGATAGAAGGGTTGGTTGCTGATTGCCATTCAAAAGAGTCCCTTTGTGTTGGTTTGGGTGCACCCGGTGGGATGTACATGTACTGCAACATTGTAGAATCTGCTTTGCCGTCATCAGCAGTAGCAATAAAAGTGAACTCAGCATCGAAGCGCATGTAGGTGAAGATCTCAAGTTTCCTTCTTTGCTGAACAAAGCCCATGATATCTATATCCCAATTAGTGAAGCCATTTGCTGTATCTGCCGAGGTGAGTATGGATACTAAGCCCACGAGTGCCGCACGCCCATAGAAGTGTTCAATAGAAGTTTCTGCGACAGAGTGCTTGTTAACCACACATCTTGTCTCAATCATACCCTCATCACTGGTGTTTGATGTTGCCCCAGTTTCTGCAGCTTGCAGCGCTGGGGTGTTGCCTGTTGAAATGTTGTGACTACTGGGCTTAGTGTCAGCTGCTGTCAAGGTCTTGCTGACTTGGCTCTCCACAAATGTCTCTAGTGAAGATTCTGGGTCACCCTGCAAAATGGCTGTCTGTGAGATGGAGTCAGTATCCTTACAAAGTTTCAGTGTGAAGTTAGGTTGGGCAGCTCCCAGCGCAATGATGTAGGCACTGGTGGGGGCTCCCTCAGGCACAACATAATTGGTTTGATACCATATTGTCACTATTCCACTGGTGTAGTACTCAAAGTATTTATCAGTTGCCTGTGTTCTGTAGTGAGTGTTGCTAATCCATGGGATAATCATGGTAACAGACGATTGCAAGCCAAAATCCCAGATGACATGTGTTCCGAGCATAGCGATCTCTCTTGATGCTGGTTGTGCACCACCTGGTGGTGTGTAAGCTATCAGCATCTTACCTGTTGCCATGAAAGAACCAGTGAACATGAAAGTCACTTCTAGTGACCCCGACCATTGAGTGTAGTAGCGGCACAGCTGGCCAACAAGTGTAGATTCCCAAGGCCCTGCACGGCCAGGGTCCACACGAAAGCTAGCGNNNNNNNNNNNNNNNNNNNNNNNNNNNNNNNNNNNNNNNNNNNNNNNNNNNNNNNNNNNNNNNNNNNNNNNNNNNNNNNNNNNNNNNNNNNNNNNNNNNNNNNNNNNNNNNNNNNNNNNNNNNNNNNNNNNNNNNNNNNNNNNNNNNNNNNNNNNNNNNNNNTGGTGTGAGTGGTTGATACCTTCAATAACATTAATGGCTTCAGAGTCATACCCTAGCTCCCTGAGCACTATTTCCAAAGCTCTAAACCAAGCTGGACTCAAACTTGCATCATAGGCAGTGTAGTCAAATGCAAAGAGGGATCCTGGTAAGAGTATAGGGATCTTGCTCCAGAAGGTGTCTGGGTTACAGCCTACAGCAGATCCAGTGATGGTACCTGGGTTAGCATGGAAAGTTTCAAAAAGGTGCCCGAAACACATTCTGGTGTAAACTGAGTCATTCAAACTGCTTGCCTCAATCAAACGGGATTTACCTTTCTTGATCTTCTCAATGCTCCTCAGTTCATCTTTCACATAGGTAGAGTAGGGGAGATCCAGACCATACTTATCCATATAGAACTTCATTTTGGACACATCGCGGGTTTCGGGGTTCAAGATCTGCCTCTTCTTGATACCTAGAGCATTGTAAGGATATCCTGCGCTGGTGCTGAGATCTATAGCTTCTAGGTTGTCAGTCCCGTAGCAAGCATCAGCCATAGACATTCTGGATGTATCAATGTTCAATTGCTTCAACTGATTAGCATAGTGATGGGCAGCTTGGATCATGTATTCATCTGGTTCATGGATTTTGTTGCCTATGTACTTGGAGAAAAGGGCCTGTTCAAAATCAACTTCCAATCTCTTGTCCTTAGATGACAGTGCTGCTGGTTCCTTTTTCCCTTCAAACACATCATGGAAGATGCTTGGTTCCAACTTGGTGTTAGTGGGCCCGTTGATGTTGTACCTTCCAGTCTCACTGTTTGGTTTCATCCACTGAATTTCACCTTGTTCGGAAGTGAAGTAGCAACGCTTCAAAGCAGCACAGAAGCCTTGGCGTCCGTTTCCACCAACGTGGATTCCAATGATTTTCCCAACGCTGGTGACCACTCCTCCACACTGACCAGCCTTGGTGGGGAAGTTGTACATGAGAGTACGGTGGGTTGGTCTTCCACTTAGGTTCAGGAACCCGTAGTTTTCAACTTTCCCCACAGGGACAAACATGGAAGGCATTTGCTCCGTGTTGATCACAAGAGTAGCTTCTGAAACTGGTTCGATTTCCTCTGGGATGAATTTGGTAATGTCTCTAAACTTCTCATTCATGTCAAGGGTGACGAGAGTGAGTTCAAGATTGACTTGTTGTTCATCTACCAATTCAACAGCGTCCAAGATCTTCACCTGCTTGCCTTCAATCCAGATGGTTCCACTTGGTTCAGCATGGCGCGGCAACACAGCAATGCGATCACGCACTCCGAGCATGGTAAAATGGCCCTTGTCTGTCTGCACTTGCCTAATGTTCCTACGGAGTAATGATAGGGCAAAATCAAGGCAGGGTCCCTGCACTGTGGCGGTCCTCAAGACTGGTTTCTTCAAAGCGGTTTTGGGCATACCGGAGTAAGCGCCCTGGAAGCCAGCGAACAACTTGTAGATAACATAAACCAAGGACACTACAGCAACCACAGTGGTGATGGATTGCAAAACTGCAACAGCTCTGTTAACATGTCTTTCAATGTTTGTAGGCACATCTGGGATGATCCAACCCTTATCCTTACAATACTGTCTGACTTCTTCACTGTCAACTGATGACAACAAATCAGCAATAGCTGGGGGGGCCGGTTCTGTCATGGAGATTTTGATGGGCTTGAACACCGGGGGCCCTTGGAAGAGGGCTTCAATGGTGTTGCCAACACTGTTTCTGTTGTTGTACTCTCTGATAAGTTCTGAGACAACTGAATCTAAACTGTATCTCACCTTAGATTTCCTATCTTTCAACTGAATAGCTTTTCCACAAACTAGGGGACTGCACTTCTTAAAGTTGGCTGTGTTGTTCTCAGAGCACAGTCTGGCTGCTCTCGAGGCATCCAACTTCCCATTCTCAAGCCTGTAAGATTCAGGGACCTCAATGTCACAATCCATGTAAAAGCGGCGCCTGATTGCTTCGCTATCTGAAACAGTGGGGACTATGATATTGCTAGAATTTGTGGAAGCAATGACGAACTTTGATGTAAAGGGCAGACCCTTCTCTTCTAAAGATGCCATAGGTGGTATAAACTCAACAGTAGAAACCATTTGGCAAAACAAGGAGATGTCCTTCCCGTCTGGGTTCTGGCACAAGTCATCCATCACAGTGACAACTTGTTGACGGTAACCGTCGAAGTGGTCAGGGTCAGGTGGTAGGGAGTATACGCTGGAGTGGTATTTTTCAGCAATAGCCCTAGCAATGATGCCTGTAGCAAGAGATTTTCCTGTACCTGGAGCGCCACGAATGATCAAACATACAGGTTCAATCCGTTGTTTGTTCTTGAACTGCATGTAGTTGTTGACTCTGCGTTCCAATGTTGCAATTCTGCGTGCTTCAGAGGCATACAAAGGTTGGTATTTCCTGCAATGGATAGCAAGGTACTGCACATTCCCGAAGAGAGCTTCTAGATCGTCCTGGCTAGCTGCTGCTTGCTCTAAGTTGCTAACCTGGTTCTCCAACAAGGGCAGTTGTTTGAGATTATTAAGGAACTCTACTTTTTCCTTGGCGGCTGGGACAACTTTTTGCTTAAGCCAATCTATGAACTTGGAGATTTTGATTGCTACCCATTCTAGACCCTTAGCCGCATTTGCCATGTCATTGAATTTCTTTAGCCAATTGTCTCCTTGTTTCTGTGCTATCGGGAGGCCAAGGAAGCTACATACCTTAGATTTCAACCAGGCCCATGGGCTTGTGTGACAACCGATCAAAGCAAGTGTTGCAGTCATCGTGACTAAGTCGTAATCACTCCTGATTACTATGACCAGCGCCGACACAATCTTGACCAGGTTCTTGAGGATCTTTTCCACTATCCCCTCTGCTCCCATTAGATGGTCTTTGAGCGCCTGCACTTCCCTAGAGATAGATTCTGTAAAACCTGTCCCAAATGCATCTCCAAGACCCTTGATGTAATCTGTGACACCTTGTTCCATCACATCATCTTCGAGCCAAAGCAGGTCTCTGATGTCTGCAAAGCCAACCAGGCCGTCACCGCCCATTGTCACAAGTCCAATCACACCGTGTTGGCACCTGAGAATTCCACCACAATCACCAGCCTTTGAGATGCCATTAGCCAACAGAACATGTGNNNNNNNNNNNNNNNNNNNNNNNNNNNNNNNNNNNNNNNNNNNNNNNNNNNNNNNNNNNNNNNNNNNNNNNNNNNNNNNNNNNNNNNNNNNNNNNNNNNNNNNNNNNNNNNNNNNNNNNNNNNNNNNNNNNNNNNNNNNNNNNACGGCATTGCGGAGACCTGCAAATTCCGAATTCATTGGGGCAATGGTAACGGTGATTGGTATAGCTGTAGTTGCACCTGTATTAAAGTCAAGTGGTGCCACAGGGATGATAACTAAGCCAAAGTTACAGTGATTCAAAGCACTATCATAGGGTACGGCATTGACATATGGCATCACTATTGTAGCACAGTTATTTGTCCTCAGGTTAATCCACTGGTGTGGGTAGATAAGAGCCTGGGATAGTGGGACACCTGAATCAAGGACATAAGGTATAGCAAGTTCCTTACCGTTTTTGCCTGGCTGAGCTGCTGCATAAGATGGGTGTTTTGCATTGGCAGGGTCAGTTGCGCTGTCAGAACGGGCCACAGTGAATTCTGGGATAGCAGCGACTAACAAGGTCCCCTGATGGAACTTGCTCGCATTACATTGTACATGTATGCAGAAACCTGATCTATATAGGTAGTGAAACTGTGCATTCTGCCCGAAAACACCTGTCTCTGTTAGTACATCGGGGAATTTCCAGTACCATCCGTTGGAGGTTTTTTCCCATAATTTAGCACTTAGGGTGTAAAACCTGTTCACTGATACATCTGGTCTAGATGGCTTGTCCACAGCTGTTGCATCTGTGTTTGAGCAAAATTCAGGCCATTCACCATAGCCTACTGTTATGTTGGCAGCTTCTTGGGTTGTGATGGTGGAATTACCTAGAGTAAGTTGGGCCACTCTATCGCTGTAACCACACGCTTCGGCTGAGGGGGATTTGAGAGGTACAGAAGACTCCTTTATCATATCCACTACAGGTTGAGTAAACTTAGATGGGTCCTGACTGAAGTCTTGTTTAGTTGCTGAAGCAGCATAAGATTCTTTGTAATAATTTATGGTGGTGTAATTGATGGTGGAACCACCAGTCGCCATGTTGGCATTCTCGTGAGAGCCAGTTTTCTGAGTGGAAACTTGGGCACCCATAATGTTGTTGATAAATGATAATTGCTTGGTAGCAAGAGGTAAATCACACAAAAGATGTATCCGGATGGCCAATCCAATCGCTATATGATGACAACTCTAGATTGTCACCATAAGCAGCCAAGGTAAATAAAACAGGAAACACGGACACCCAAAGTAGTCGGTTCCGCCACAGAATTACTCGTTACGACCACAACACCACTGGATTGTAGTGCATGGCTCCGTGGTTAGGATTAGCCGCATTCAGGGGCCGGAGGACTACTACCTAGCTCAATAGGCTCTTCGCACCATGTCATGAATCAAGCGTCCTGCGAGTGAGACTCGCAGGCAGGCCGCCAACGCAGCCACCGACACGGTCGCCCGTGGGGAATTCGGTGACTCATCGACCTGAACTACACTGGGGTTGTGCTGAGCGTAACACTCGAGACATTCAATGGTGGTACTAGGCTTCTCGAAGTAGGTAGCCGGATAACGAACGTTTTCCCTTTCGGCCGTGGGCACAGCCTATTGGTACTAAGTCCGGGGAAACAGAAGTGCTTGACTAAAAACCCACCTAT

>Enterovirus A SV46
AAGTTATCATACTGAGGAATTGACAGCACCTTGCCAATTGGCACTGTTCTGATCTTTTCAACAAATTCATTGTACTCCTCCCTCCCAGCGTGCCAAGCCAAGAGACACAGCGAATGCACATGATCTTGAGTGTTACGTGCGTCCTTAGTCCAGCGAATGGACTCGTGAATCTCTGACATGGGCATGACTGGGTGGATCAGGAATGGAAATTGTTCATCTGGTTTGAAACTTCTCTTCAAGAATGTTGCATTTTCCCAAGTGACCTCATTGAAGCAAGAAGATTTGTCTGCAGGTGTCATGACTAAACCATATTCCCTACCAGTCCTTGCTAACTCAGCGCAGTCGATTGGGAACGGGTAGCTAGCTAACACATCATCTCCATAAGCAATCATGTTTAATTCATCTAAATCAATGCCCTTGAATGTTCTAATTAACAGGGTCCTAATGATAATATTATTGATCATGGTATTGAATATACTGGTCCCAGAGCAGCCTGAGGGCATGCCACCAACCACGCAGTATGTTTTGTTGCGGTAGATGTGGTGTGAGTGGTTGATTCCTTCAATAACATTGATGGCTTCAGAGTCATACCCTAGCTCTCTAAGCACTATTTCCAAAGCTCTAAACCAAGCGGGACTCAAACTTGCATCATAAGCAGTGTAGTCAAATGCAAAGAGGGATCCTGGTAAGAGTATAGGGATCTTGCTCCAGAAGGTGTCTGGGTTACAACCTACAGCAGATCCAGTGATGGTACCTGGGTTAGCATGGAAAGTTTCAAAAAGATGCCCGAAACACATTCTGGTGTAAACTGAGTCATTCAAACTGCTTGCCTCAATCAAACGGGATTTACCTTTCTTGATCTTCTCAATGCTCCTCAGTTCATCTTTCACATAGGTAGAGTAGGGGAGATCCAGACCATACTTATCCATATAGAACTTCATTTTGGACACATCGCGAGTCTCGGGGTTCAAAATCTGTCTCTTCTTGATACCTAGAGCATTGTAAGGGTATCCTGCACTAGTGCTGAGATCTATGGCTTCTAGGTTATCAGTCCCATAGCAAGCATCAGCCATAGACATTCTGGATGTATCAATGTTCAATTGCTTCAACTGATTAGCATAGTGATGGGCGAGNNNNNNNNNNNNNNNNNNNNNNNNNNNNNNNNNNNNNNNNNNNNNNNNNNNNNNNNNNNNNNNNNNNNNNNNNNNNNNNNNNNNNNNNNNNNNNNNNNNNNNNNNNNNNNNNNNNNNNNNNNNNNNNNNNNNNNNNNNNNNNNCTACGCAGTATGTTTTGTTGCGGTAGAAGTGGTGGGAGTGGTTAATACCCTCAATGAGGCTGACAGCCTCATCGTCATAACCTAGATCTTTCAAGACCATTTCTAGTGCTCTGAACCATGCTGGGCTCAAGCTAGCGTCATAACCGGTGTAGTCAAAAGCAAACAAACTGCCTGGAAGAAGGATGGGGATCTTACTCCAGAAGGTATCAGGGTTTGCTCCTACTGCAGAACCAGTAATGGTGCCTGGATTCTCATGGAATTTTTCAAACAGGTGTCCAAAGCACATCCTCATGTATACTGAATCATTGAGACTTGATGCTTCAATCAGTCTGGATTTTCCTTTCTTCACTTTCTCCCTGCTTCTTAACTCATCCTTGATATATGTGGAGAAGGGCAGGTCTAATCCATACTTATCCATGTAGTACTTCATTTTAGTGACATCTCTAGTGGTAGGGTCCAAAATCTGCCTTTTCTTGATGCCTAAAGCATTGTAGGGGTATCCTGCACTGGTGCTAAGGTCAATTGCTTCCAAGTTCTCTGTTCCATAGCAGGCATCTTCCATACTCATCCTACTAGTATCGATGTTCAATTGCTTTAGTTGGTTTGAGTAATGTTTAGCTGCTTGAATGATATACTCATCTGGTTCATGAATAGCATTGCCAATGTATTTGCTGAACAGGGCTTCCTCAAAGTCAACTTCCAACCTTGGGTCCTTTGCACTAAGAGCTGCAGGCTCCTTCTTACCCTCAAACACATCATGAAACACACTGGGTTCAAGTTTGGTCTGGGTTGGACCATTAATGTTGTAGCGGCCAGTTTCCTTGTTGGGTTTCATCCACTGGATCTCACCTTGCTCGGTGGCAAAGTAACTCCTCTTCAGTGCCGCACAGAACCCTTGCTTTCCATTGCCTCCAACATGAATTCCAATCACTTTTCCTGTACTAGTAACCACTCCACCACACTGGCCGGCTTTGGTTGGGAAGTTGTACATCATTGTTCTGTGTGTTGGTTTTCCACTCAGATTCAGGAAGCCATAAAACTGGACATCACCCACTGGAACAAACATTGATGGCATCTGCTCTGTGTTGATGATGAGTGTAGCATCCATACAGTGTTCAAATGATTCAGGGATGAATTTAGTAATGTCTCTAAATTTCTCATTCATGTCCAATGTGACTAAGGTTAATTCCAAGTTTACTTGCTGCTCATCAACTAGTTCAACCGCATCTAGGACTGTCACTTGTTTTCCTTCTAGCCAGATGGTCTTGCCAGGTTTTGCATGCCTTGGGAGCACTGCAAGCCTGTCTCTAACACCAAGCATGGTAAAGTGTCCCTCTTCAGTTTGCACTTTTCTGATGTTCTTTTTAAGTAGTGAGATGGCAAAGTCTAAGCCTGGCCCTTGTGCTACYGCCGTTCTYAAGACTGGTTTCTTCACTGCTGTTTTGGGCATTCCAGAGTAGGCACCCTGAAATCCAGCAAACAACCTATAGATGACATACACCATAGATATTACAGCCAGAATGGTGGTGATAGACTGGATCAATGCAATTGCCCTGTTGTATTGTCTTTCAAGATTGGTTGGCACATCAGGGATTATCCATCCCTTCTCCTTGCARTAYTCTCTCACTTCTTCATTGTCAACACTTCTCAAGAGGTCGGCAATAGCGTCTGGGGCTGGAGTGTCCAAAGAAATGGTGAGAGGTTTAAACTTTGGTGGGCCTTGGAATAATGCCTCAATTGTATTTCCAACTGACATTCTATTGTTGTATTCTCTAATCAATTCTGAGACCACTGAATCCAAACTGTATCTAACTTTTGACTTTCTGTCTTTTAACTGAATAGCCTTACCACAGACCAGTGGGCTGCATCTTTTGAAGTTGGCGGTGTTGTTTTCTGAGCACAACTTTGCTGCTCTGCCTGCATCCAATTTACCACTTTCCAATCTAAAGCTGTCTGGGACTTCAATGTCACAATCCATGTAGAACCTCCTCCTAATTGCTTCTGAGTCAGAAACGGTGGGCACAATGATGTTACCAGCATTGGTGGAAGCGATGACGAATTTTGAGTTGAATGCAATACCTTTCTCTTCTAGTGAGGCCATTGGTGGTATGAACTCAACTGTGGAAACCATTTGACAAAAGAGGGAGATGTCCTTTCCATCAGGRTTTTGGCACAAATCATCCATAACTGTGACTACTTGCTGCTTGTACCCATCAAAATGATCTGGATCTGGTGGTAATGAGTACACGCTGGAGTTGAATTTCTCAGCGATGGCTCTGGCAATTATGCTGGTTGCCAGGGATTTCCCTGGCCCAGGATATCCTCNNNNNNNNNNNNNNNNNNNNNNNNNNNNNNNNNNNNNNNNNNNNNNNNNNNNNNNNNNNNNNNNNNNNNNNNNNNNNNNNNNNNNNNNNNNNNNNNNNNNNNNNNNNNNNNNNNNNNNNNNNNNNNNNNNNNNNNNNNNNNNNGAAAAGGTAGAGTTCCTTAACAATCTCAAACAACTGCCCTTGTTGGAGAACCAGGTTAGCAACYTRGAACAGGCTGCTGCAAGTCAGGAGAGTTTAGAACAACTGTTTGGCAATGTTCAATATTTGGCAATCAATTGTAGGAAATTCCAACCACTCTACGCAGCTGAGGCTAAGAGAGTCTTCTCAATGGAGAAGAGAATGGTCAACTACATGCAGTTCAAGGGCAAACAACGTATTGAACCTGTATGCCTGATCATTAGAGGCTCTCCTGGGACAGGGAAATCCCTGGCAACCAGCATAATTGCCAGAGCCATCGCTGAGAAATTCAACTCCAGCGTGTACTCATTACCACCAGACCCAGACCATTTCGATGGGTACAAGCAGCAAGTAGTCACAGTTATGGATGATTTGTGCCAAAATCCTGATGGAAAGGACATCTCCCTCTTTTGTCAAATGGTTTCCACAGTTGAGTTCATACCACCAATGGCCTCACTAGAAGAGAAAGGTATTGCATTCAACTCAAAATTCGTCATCGCTTCCACCAATGCTGGTAACATCATTGTGCCCACCGTTTCTGACTCAGAAGCAATTAGGAGGAGGTTCTACATGGATTGTGACATTGAAGTCCCAGACAGCTTTAGATTGGAAAGTGGTAAATTGGATGCAGGCAGAGCAGCAAAGTTGTGCTCAGAAAACAACACCGCCAACTTCAAAAGATGCAGCCCACTGGTCTGTGGTAAGGCTATTCAGTTAAAAGACAGAAAGTCAAAAGTTAGATACAGTTTGGATTCAGTGGTCTCAGAATTGATTAGAGAATACAACAATAGAATGTCAGTTGGAAATACAATTGAGGCATTATTCCAAGGCCCACCAAAGTTTAAACCTCTCACCATTTCTTTGGACACTCCAGCCCCAGACGCTATTGCCGACCTCTTGAGAAGTGTWGACAATGARGAAGTKAGAGARTAYTGCAAGGARAARGGRTGGATMATCCCYGAKGTRCCAACAAATYTWGARAGACAATACAATAAAGCAATTGCACTAATCCAGTCCATCACTACCATTCTGGCTGTTGTATCTATGGTGTATGTCATCTACAGGCTGTTCGCTGGATTCCAAGGTGCTTACTCCGGAATGCCCAAGACGGCAGTGAAGAAACCAGTCTTAAGAACAGCAGTAGCACAAGGGCCAGGCTTAGACTTTGCCATCTCACTACTTAAAAAGAACATCAGAAAAGTGCAAACTGAAGAGGGACACTTTACCATGCTTGGTGTTAGAGACAGGCTTGCAGTGCTCCCAAGGCATGCAAAACCTGGCAAGACCATCTGGCTAGAAGGAAAACAAGTGACAGTCCTAGATGCGGTTGAACTAGTTGATGAGCAGCAAGTAAACTTGGAATTAACCTTAGTCACATTGGACATGAATGAGAAATTTAGAGACATTACTAAATTCATCCCTGAATCATTTGAACACTGTATGGATGCTACACTCATCATCAACACAGAGCAGATGCCATCAATGTTTGTTCCAGTGGGTGATGTCCAGTTTTATGGCTTCCTGAATCTGAGTGGAAAACCAACACACAGAACAATGATGTACAACTTCCCAACCAAAGCCGGCCAGTGTGGTGGAGTGGTTACTAGTACAGGAAAAGTGATTGGAATTCATGTTGGAGGTAATGGAAAGCAAGGGTTCTGTGCGGCACTGAAGAGGAGTTACTTTGCCACCGAGCAAGGTGAGATCCAGTGGATGAAACCGAACAAGGAAACTGGCCGCTACAACATTAATGGTCCAACCCAGACCAAACTTGAACCCAGTGTGTTTCATGATGTGTTTGAGGGTAAGAAGGAGCCTGCAGCTCTTAGTGCAAAGGACCCAAGGTTGGAAGTTGACTTTGAGGAAGCCCTGTTCAGCAAATACATTGGCAATGCTATTCATGAACCAGATGAGTATATCATTCAAGCAGCTAAACATTACTCAAACCAACTAAAGCAATTGAACATTGATACCAGTAGGATGAGTATGGAAGATGCTTGCTATGGAACAGAGAACTTGGAAGCAATTGACCTTAGCACCAGTGCAGGATACCCCTACAATGCTTTAGGCATCAAGAAAAGGCAGATTTTGGACCCTACCACTAGAGATGTCACTAAAATGAAGTACTACATGGATAAGTATGGATTAGACCNNNNNNNNNNNNNNNNNNNNNNNNNNNNNNNNNNNNNNNNNNNNNNNNNNNNNNNNNNNNNNNNNNNNNNNNNNNNNNNNNNNNNNNNNNNNNNNNNNNNNNNNNNNNNNNNNNNNNNNNNNNNNNNNNNNNNNNNNNNNNNNCATTCAACTCAAAATTTGTCATTGCATCCACTAATGCTGGCAACATAATTGTGCCAACTGTGTCTGATTCAGAGGCCATCAGGAGAAGATTCTACATGGATTGTGATATTGAAGTCCCAGACAGTTTCAGGTTAGATAGTGGTAAGTTAGATGCAGGCAGAGCAGCAAAATTGTGTTCAGAGAACAACACTGCCAATTTCAAGAGATGTAGCCCACTGGTCTGTGGTAAAGCTATTCAGTTAAGAGACAGAAAATCCAAGGTGAGATACAGTCTGGATTCAGTTGTCTCGGAACTTATCAGAGAGTACAACAACAGAATGTCTGTTGGAAACACCATTGAGGCACTGTTCCAAGGTCCACCAAAATTCAAGCCCCTCACAATCTCTTTAGACACACCAGCCCCAGATGCTATTGCAGATCTTCTGAGAAGTGTAGACAACGAGGAAATCAGAGAGTATTGCAAGGAGAAGGGGTGGATAATCCCTGATGTACCAACCAATCTTGAAAGACACTACAACAGGGCAATCGCACTGATCCAGTCTATCACTACCATTCTGGCTGTAGTATCTATGGTGTATGTCATCTATAGGTTGTTTGCTGGATTTCAGGGTGCTTACTCTGGAATGCCCAAAACAGCAGTGAAGAAACCAGTCTTGAGAACAGCAGTAGCACAGGGTCCAGGCTTAGACTTTGCCATCTCACTCCTCAAAAAGAACATCAGAAAGGTGCAGACTGAAGAGGGACACTTCACTATGCTTGGTGTTAGAGACAGACTTGCAGTGCTACCAAGACATGCAAAACCAGGCAAGACCATCTGGATGGAAGGCAAACAGGTCACTGTATTAGATGCAGTTGAACTAGTTGATGAACAGCAGGTGAATTTGGAATTGACCCTGGTAACATTAGACATGAATGAGAAATTCAGAGACATCACTAAATTTATTCCTGAGTCTTTTGAACACTGTATGGATGCCACCCTGATTATCAATACGGAGCAGATGCCATCAATGTTTGTCCCAGTAGGAGATGTTCAGTTTTATGGCTTCCTGAATTTGAGTGGAAAACCAACGCACAGGACAATGATGTACAATTTCCCAACCAAAGCTGGTCAGTGTGGTGGAGTGGTTACTAGTACAGGGAAAGTGATTGGAATTCATGTTGGAGGTAATGGAAAGCAAGGGTTCTGTGCGGCATTGAAGAGAAGCTACTTTGCTACAGAGCAAGGTGAGATCCAATGGATGAAATCTAACAAAGAGACTGGCCGCTACAATATCAATGGTCCAACCCAGACCAAACTTGAACCCAGCGTGTTTCATGATGTGTTTGAGGGTAAGAAGGAGCCTGCAGCACTTAGTGCAAAGGACCCAAGGTTGGAAGTTGATTTTGAGGAAGCCCTGTTCAGTAAATATATTGGCAATGCTATCCATGAACCAGATGAGTACATCATCCAAGCAGCCAAACATTACTCAAACCAACTAAAGCAACTGAACATTGACACCAGTAGGATGAGCATGGAAGATGCCTGCTATGGGACTGAGAACTTAGAAGCAATTGACCTTAGTACCAGTGCAGGATACCCCTACAATGCTTTGGGCATCAAGAAGAGGCAGATTTTGGACCCTACCACTAGAGATGTCACCAAGATGAAATATTACATGGATAAATATGGATTGGATCTACCCTTTTCTACATACATCAAGGATGAACTGAGGAGCAGAGAAAAAGTGAAGAAGGGGAAGTCTAGACTGATTGAGGCATCAAGTCTCAATGATTCAGTGTATATGAGAATGTGTTTTGGACACCTGTTTGAAAAGTTCCACGAGAATCCAGGCACCATCACAGGCTCTGCAGTAGGAGCAAACCCTGACACCTTCTGGAGCAAGATCCCCATCCTTCTCCCAGGCAGCTTGTTTGCTTTTGATTACACCGGCTATGACGCTAGCTTAAGTCCAGCATGGTTCAGAGCACTAGAAATAGTTTTGAAAGATCTAGGCTATGATGATGAGGCTATTAGCCTCATCGAGGGCATAAATCATTCTCACCACATCTATCGCAACAAAACATACTGCGTGGTTGGTGGCATGCCCTCAGGCTGCTCTGGAACCAGTATCTTCAATAGCATGATCAACAACATTATCATCAGGACCTTGCTGATTAGAACATTCAAGGGCATTGATTTGGATGAATTGAACATGATTGCCTATGGAGATGATGTGTTAGCTAGTTACCCATTCCCAATTGATTGTGCAGAACTTGCAAGGACTGGTAGGGAATATGGTTTGGTTATGACACCTGCAGACAAATCTTCTTGCTTTAATGAGGTCACTTGGGAAAATGCAACATTCTTGAAAAGAAGTTTCAAACCAGATGAACAATTTCCATTCTTGATCCACCCTGTCATGCCCATGTCAGAGATCCACGAGTCCATTCGCTGGACTAAGGATGCGCACAACACTATCCTCCNNNNNNNNNNNNNNNNNNNNNNNNNNNNNNNNNNNNNNNNNNNNNNNNNNNNNNNNNNNNNNNNNNNNNNNNNNNNNNNNNNNNNNNNNNNNNNNNNNNNNNNNNNNNNNNNNNNNNNNNNNNNNNNNNNNNNNNNNNNNNNNTGTATGCCTGATCATTAGAGGCTCTCCTGGAACAGGGAAATCCCTAGCAACCAGCATAATCGCCAGAGCCATTGCTGAGAAATTCAACTCCAGCGTGTATTCATTACCACCAGACCCAGACCACTTTGATGGGTACAAGCAGCAAGTAGTCACAGTTATGGATGATTTGTGCCAAAATCCTGATGGAAAGGACATCTCCCTCTTTTGTCAAATGGTTTCCACAGTTGAGTTCATACCACCAATGGCCTCACTAGAAGAAAAAGGTATTGCATTTAACTCAAAATTTGTCATCGCTTCCACCAATGCTGGTAACATCATTGTGCCCACTGTCTCTGACTCAGAGGCAATCAGGAGGAGGTTCTACATGGATTGTGACATTGAAGTCCCAGACAGCTTTAGATTGGAAAGTGGTAAATTGGATGCAGGCAGAGCAGCAAAGTTGTGCTCAGAAAACAACACCGCCAACTTCAAAAGATGCAGCCCACTGGTCTGTGGTAAGGCTATTCAGTTAAGAGACAGAAAATCAAAAGTCAGATACAGTTTGGATTCAGTGGTCTCAGAATTGATTAGAGAATACAACAATAGAATGTCAGTTGGAAATACAATTGAGGCATTATTCCAAGGCCCACCAAAGTTTAAACCTCTCACTATTTCTTTGGACACTCCAGCCCCAGACGCTATTGCTGACCTCTTGAGAAGTGTTGACAATGAAGAAGTGAGAGAATACTGCAAGGAAAAAGGGTGGATCATCCCCNNNNNNNNNNNNNNNNNNNNNNNNNNNNNNNNNNNNNNNNNNNNNNNNNNNNNNNNNNNNNNNNNNNNNNNNNNNNNNNNNNNNNNNNNNNNNNNNNNNNNNNNNNNNNNNNNNNNNNNNNNNNNNNNNNNNNNNNNNNNNNNCTACGCAGTATGTTTTGTTGCGGTAGAAGTGGTGGGAGTGGTTAATACCCTCAATGAGGCTGACAGCCTCATCGTCATAACCTAGATCTTTCAAGACCATTTCTAGTGCTCTGAACCATGCTGGGCTCAAGCTAGCGTCATAACCGGTGTAGTCAAAAGCAAACAAACTGCCTGGAAGAAGGATGGGGATCTTACTCCAGAAGGTATCAGGGTTTGCTCCTACTGCAGAACCAGTAATGGTGCCTGGATTCTCATGGAATTTTTCAAACAGGTGTCCAAAGCACATCCTCATGTATACTGAATCATTGAGACTTGATGCTTCAATCAGTCTGGATTTTCCTTTCTTCACTTTCTCCCTGCTTCTTAACTCATCCTTGATATATGTGGAGAAGGGCAGGTCTAATCCATACTTATCCATGTAGTACTTCATTTTAGTGACATCTCTAGTGGTAGGGTCCAAAATCTGCCTTTTCTTGATGCCTAAAGCATTGTAGGGGTATCCTGCACTGGTGCTAAGGTCAATTGCTTCCAAGTTCTCTGTTCCATAGCAGGCATCTTCCATACTCATCCTACTAGTATCGATGTTCAATTGCTTTAGTTGGTTTGAGTAATGTTTAGCTGCTTGAATGATATACTCATCTGGTTCATGAATAGCATTGCCAATGTATTTGCTGAACAGGGCTTCCTCAAAGTCAACTTCCAACCTTGGGTCCTTTGCACTAAGAGCTGCAGGCTCCTTCTTACCCTCAAACACATCATGAAACACACTGGGTTCAAGTTTGGTCTGGGTTGGACCATTAATGTTGTAGCGGCCAGTTTCCTTGTTGGGTTTCATCCACTGGATCTCACCTTGCTCGGTGGCAAAGTAACTCCTCTTCAGTGCCGCACAGAACCCTTGCTTTCCATTGCCTCCAACATGAATTCCAATCACTTTTCCTGTACTAGTAACCACTCCACCACACTGGCCGGCTTTGGTTGGGAAGTTGTACATCATTGTTCTGTGTGTTGGTTTTCCACTCAGATTCAGGAAGCCATAAAACTGGACATCACCCACTGGAACAAACATTGATGGCATCTGCTCTGTGTTGATGATGAGTGTAGCATCCATACAGTGTTCAAATGATTCAGGGATGAATTTAGTAATGTCTCTAAATTTCTCATTCATGTCCAATGTGACTAAGGTTAATTCCAAGTTTACTTGCTGCTCATCAACTAGTTCAACCGCATCTAGGACTGTCACTTGTTTTCCTTCTAGCCAGATGGTCTTGCCAGGTTTTGCATGCCTTGGGAGCACTGCAAGCCTGTCTCTAACACCAAGCATGGTAAAGTGTCCCTCTTCAGTTTGCACTTTTCTGATGTTCTTTTTAAGTAGTGAGATGGCAAAGTCTAAGCCTGGCCCTTGTGCTACYGCCGTTCTYAAGACTGGTTTCTTCACTGCTGTTTTGGGCATTCCAGAGTAGGCACCCTGAAATCCAGCAAACAACCTATAGATGACATACACCATAGATATTACAGCCAGAATGGTGGTGATAGACTGGATCAATGCAATTGCCCTGTTGTATTGTCTTTCAAGATTGGTTGGCACATCAGGGATTATCCATCCCTTCTCCTTGCARTAYTCTCTCACTTCTTCATTGTCAACACTTCTCAAGAGGTCGGCAATAGCGTCTGGGGCTGGAGTGTCCAAAGAAATGGTGAGAGGTTTAAACTTTGGTGGGCCTTGGAATAATGCCTCAATTGTATTTCCAACTGACATTCTATTGTTGTATTCTCTAATCAATTCTGAGACCACTGAATCCAAACTGTATCTAACTTTTGACTTTCTGTCTTTTAACTGAATAGCCTTACCACAGACCAGTGGGCTGCATCTTTTGAAGTTGGCGGTGTTGTTTTCTGAGCACAACTTTGCTGCTCTGCCTGCATCCAATTTACCACTTTCCAATCTAAAGCTGTCTGGGACTTCAATGTCACAATCCATGTAGAACCTCCTCCTAATTGCTTCTGAGTCAGAAACGGTGGGCACAATGATGTTACCAGCATTGGTGGAAGCGATGACGAATTTTGAGTTGAATGCAATACCTTTCTCTTCTAGTGAGGCCATTGGTGGTATGAACTCAACTGTGGAAACCATTTGACAAAAGAGGGAGATGTCCTTTCCATCAGGRTTTTGGCACAAATCATCCATAACTGTGACTACTTGCTGCTTGTACCCATCAAAATGATCTGGATCTGGTGGTAATGAGTACACGCTGGAGTTGAATTTCTCAGCGATGGCTCTGGCAATTATGCTGGTTGCCAGGGATTTCCCTGGCCCAGGATATCCTC

>Enterovirus A92
CCAACAGACATTCTGTTGTTATACTCTCTGATGAGTTCCGAAATCACTGAGTCTAGACTGTATCTGACCTTGGACTTTCTGTCTCTCAATTGGATGGCCTTACCACAAACCAACGGGCTGCACCTCTTAAAGTTAGCAGTGTTGTTTTCTGAACACAATTTTGCTGCTCTACCTGCGTCAAGCTTTCCACTCTCTAGTCTGTAGCTGTCTGGAACTTCAATATCACAATCCATGTAGAATCTTCTCCTGATAGCTTCAGAATCAGATACAGTTGGTACAATGATGTTGCCTGAGTTAGTGGATGCAATAACAAATTTTGAATTGAATGCGATGCCCTTTTCCTCCAGTGAGGCCATTGGCGGAATAAACTCAACTGTAGAAACCATCTGGCAAAATAGAGAGATATCTTTTCCATCAGGGTTTTGACACAAGTCATCCATAACTGTCACCACTTGCTGTTTGTACCCATCAAAATGATCTGGGTCTGGTGGCAGTGAGTATACACTGGAGTTGAATTTCTCAGCAATGGCTCTGGCAATTATGCTGGTTGCTAAGGATTTTCCTGTACCTGGGGATCCTCTGATAATTAAACATACAGGTTCAATACGTTGTTTGCCCTTGAACTGCATGTAGTTTACCATCCTTTTCTCCATGGAAAACACTCTTTTGGCCTCAGCTGCGTAAAGTGGTTGAAACTTTCTACAATTTATTGCCAAGTATTGGACATTACCAAATAGCTGCTCTAGGCTCTCCTGACTTGCAGCAGCTTGCTCCAGGTTATTAATCTGGTTTTCCAACAAGGGAAGTTGCTTAAGGTTGTTGATGAACTCAGCTTTCTCTCTTGCAATGGGTAGGATTTTCTCTCTGATCCAATCTATGAATTTGCTAATTTTGTTAGCGATCCACTCAAGACCACGGGCTGCGTTTGCCATGTCGTTGAACTTTTTCAGCCAAGAGTCAGATTGTTTTTGAGCAATAGGGATGCCTAAGATGGATGCAACTTTTGTCTTAAGCCACCTCCATGGGCTACCTGTACACCCAATTAATGCAAGTGTTGCTGTAACTGTGACTAAGTCATACTCACTTCTTACAATGATGACCAGTGCTGAGATCAATTTCACCAAGTTCTTAAGAATCTTTTCAACTATTCCTTCCGACCCAACAAGTGAGTCCTTGATGTTTTGTACTTCCCTAGCAATGGACTCTGTAAAACCACTTCCGAAAGCGTCACCCAAGCCCTTGATGTAATCGGTGACACCTTGTTCCATCACCTCATCCTCTAGCCAAAGGAGGTCTCTTAAGTCAGCGAAACCTACTAGCCCATCTCCACCCATGGTGACTAAGCCAATCACACCATGGGGGCACCTTAGGATGCCACCACAATCACCTGCTACAGCGATCCCATTTGCCAATAGTACATGTGATTGGTATCTTTCAGGGTAGTATTCGTTTGCTTGAACATGCACAAAACCAGGGCCCTGGAAGGAAACTGGGTAATGTTTGTTTGCTGATTTGCAGAAGTACACTCCTGTGTTGCAATTACACCTGGCGATCTTGTCACACCCATGTGCACTAGTTCTAGAAACAAGAATATCTCTTTGGTAATCCTCCCACTCAAGATTATCCCAGTCATTCTTAGTAGCCAGGTGTCTGTTAACAATTCTGTAGTTGCATACATACACGGCACCACTTTGCTGACCAAAGGCTCCAGTTGTGGTTATGCTCGCTCTGTCTCTAGCCATGTGTCTGATTTCATTGCCATTGAAATTTGGATAGTTCTTCAATACGTATGGCTGGCTTCTCATTGGTCTGGGGACCCATGCCTTAACATGTTTAATTCTCATGTAAATTCTAACAGTTAATTTAGTTGTGACATTCTCGGATCCCACTACTCTGAAAGCAAAGGTACCAAAAAGATTGTTAGGGCTAATTCCATAGTTTACATCGCCAGATGCAGGGTGTTCACCAAACGTAGGGTACCCATCATAAAACCACTGGTAAGCTGAGGCCGGTGACATGAAGGGGACAGAAACCWGAGCTGGGGGGTCAGATGCTTTGACAAACACAGAGGGGTTAGTGGCAGACTGCCATTCAAAAGAGTCCCTTGCAGTTGGTGCAGGGGCACCTGGAGGAATGTACATGTATTGAACTACCACATTAGGTCCAGTGCCAGTGGAGTCAGTGCAGACAAAAGTGAATTCAGAGTCAAACCTCATGTAAGTAAAGATTTCCAATTTTCTACGCTGCTGCACGTACCCCATTATGTCAATAGGCCAGTTAGTGAAACCATTTGTTGTGCTTTCTGATGTGAGCAAGGTGGCCATTCCGACAAGAGCTGCTCTGCCAAAGAAATTCTCCAGACTGGTTTCGGCAACACTATGGTGGTTGTGCACACACCTCGTTTCTATCATGGACTCATCAGAGGTGACTGATGTTGCACCCGTCTCAGCAGCTTGCAACGCTGGTGCAGATCCTGTTAAGAGACTGTGTGAGCTCGCACTAGTGTCAGCACCGGTACTAGTGGAGGCGCCCTCGGTGTTGGCAAGAACTTTGTGCGTTGTAGCATTGATGTGAGTTTCTAGCATGTCCTTGATATCACCTTGCAGCACTGCAGTTTGGGAGATCTCGTCGGTGTCTTTGCACAACCGCATAGTGAAGTTTGGCTGGGCAGCACCCAGAGCTATAAGGTATGCACTAGTTGGAGCACCTGCTGGAACAACAAAGTTTGTTTGGTACCAAATGGTGACGATACCTGCAGTGTAATAATCAAAGTAGGTTCCTGATGCATTCGTCCTAAAATGTGTGTTGCTAATCCAAGGAATCACCAATGTTATGGATGACTGAAGACCAAAATCCCAAATGACGTGGGTACCAAGCATTGCCACAGATCTACTTGTGGGCTGCGCTCCACCGGGAGGTGTGTAGGCTATCAAGAGTTTTCCAGTGGCCATAAAGCTGCCTGTAAACATGAAGGTGACTTCCAATGAACCTGACCACTGGGTATAGTATCTGCACAGTTGACCCACCATAGTGGACTGCCATGGGCCATCCCGACCTGGATCCACTCTGAATGAAGCACATAACTGATCAACCTCACTCTGAACAGACACTGGTATCAAGAGTCTATCCATTTGAGATACATTGTTCACATTGTTCACCTCAAGTATGCTTTCAATCTGGCATAGTTGTAACAAATTGTTCACCTCTCCTGGGATGAGGATCAAGGGTGTTGGGTGGAAGCCAGGGAGTATAGGTGCCGCAACACCATCATCTGTAGTAAGGAACTGGTTACTGCCAGGCTTCAACTCCACTGGCAAACCCTGTGTGATAGCGTTCCTTAGGCCAGCAAACTCAGCACAAAGGGGTGCGATGGTGACTGTTATGGGCACMGCCGTTGTGGCTCCATCACTGTACGCTAGTGGGGCAACAGGAACTACAAACAGGCCAAAGTTGCAGTGATTTAAGGCTGAGTCGTAAGGAACTGCATTCACATAAGGCATAATAATGGTAGCACAATTGTTTGTCCTGAGATTGATCCACTGGTGAGGAGCGACAAGTAGCTGGGAGAAAGCTACTCCAGAATCCAGTACGTAGGGAAAGGCCAACTCTTTGCCGTTAGGTCCAGGTTGTGTAGCATTGTACGATGGGTGCTTTGCAGAGCTGGGTGTGTTAGTTGCATCACTTCTCCCATTGGTGTATTCAGGTAAGCATGCCACCAGGAGGGTTCCCTGGTGAAACTTACTCGCATTGCATTGTACATGGATAGCAAAGCCTGATCTGTATAAATAGTGAAACTGTGCATTCTGGCCAAAAACACCTGTCTCAGTCAGGACATCAGGAAATTTCCAGTACCATCCTTTGCTGTTTGATTGCCACAATTTTGCTGATAGTGTGTAAAATCTGTTAACCGAAACATCTGGTCTAGTTGGCTTGTCAACAGCAGTAGCATCTGAGTCACTACAGTACTCGGGCCACTCGCCGTACCCTACAATCACATTGGCAGCCTCTTGTGTGGTAATGGTGGAATTCCCAACTGTCATTTGGCAGACCCTGTCACTGTAACCACATGCCTCTGCTGAAGGAGATTTGAGTGGTACTGATGATTCTTTCAGGACATCAACTACTGGTTGGGTGAACTTGCTTGGATCCTGACTGAAGTCTTGTTTGTTAGCTGAAGCAGCGTAGGAATCCTTGTAATAGTTTATGGTGGTGTAGTGAATGGTGGATCCACCTGTGGCCACGTTGGTATTCTCGTGGGTTCCAGATTGTTGGGTGGAAACTTGAGCTCCCATGATGAAACTATGAAGTATTGCAAATGCTGAAGAGCAAAGAGTAATTCACACAAAAATATATCCGGATGGCCAATCCAATCGCTATATGATGACAACTCTAGATTGTCACCATAAGCAGCCAAGGTAAATAAAACAGGAAACACGGACACCCAAAGTAGTCGGTTCCGCCACAGAATTACTCGTTACGACCATAATACCACTGGTTTGTGGCACATGGCTCCGTGGTTGGGATTAGCCGCATTCAGGGGCCGGAGGACTACTACCTAGCTCAATAGGCTCTTCGCACCATGTCATGAATCAAGCGTCCTGCGAGTGGAACTCGCAGGCAGGCCGCCAACGCAGCCACCGACACGGTCGCCCGTGGGGAATTCGGTGACTCATCGACCTGAACTACACTGGGGATGTGCTGAACGTAACACTTGAGACATTCAATGATGGTACTAGGCTTCTCGAAGTAGGTAGCCGGGTAACGAACGTTTTCCCCTTCAGCCGTGGGTACAGCCTATTGGTACTAGGTCCGGGGAAACAGAAGTGCTTGACGAAAATCCACCTGGTTTGGTGGATTTGCTATTTGTCATTTGTGCTTTCTTCTAACNNNNNNNNNNNNNNNNNNNNNNNNNNNNNNNNNNNNNNNNNNNNNNNNNNNNNNNNNNNNNNNNNNNNNNNNNNNNNNNNNNNNNNNNNNNNNNNNNNNNNNNNNNNNNNNNNNNNNNNNNNNNNNNNNNNNNNNNNNNNNNNNNCAAAGGTAGVGGATAAGCGGCGTTAGTACTCTGGTATTACGGTACCTTTGTATGCCTGTTTTATCTCCCTTCCCCCGTAACGTTAGAAGAATGCACCAATGACAAATAGCAAGTCCACCAAACCAGGTGGATTTTCGTCAAGCACTTCTGTTTCCCCGGACTTAGTACCAATAAGCTGTACCCACGGCTGAAAGGGAAAACGTTCGTTATCCGGCTACCTACTTCGAGAAGCCTAGTACCATCATTGAATGTCTCAAGTGTTACGCTCAGCACATCCCCAGTGTAGTTCAGGCCGATGAGTCACCGAATTCCCCACGGGCGACCGTGTCGGTGGCTGCGTTGGCGGCCTGCCTGCGAGTTCCACTCGCAGGACGCTTGATTCATGACATGGTGCGAAGAGCCTATTGAGCTAGGTAGTAGTCCTCCGGCCCCTGAATGCGGCTAATCCCAACCACGGAGCCATGTGCCACAAACCAGTGGCATTATGGTCGTAACGAGTAATTCTGTGGCGGAACCGACTACTTTGGGTGTCCGTGTTTCCTGTTTTATTTACCTCGGCTGCTTATGGTGACAATCTAGAGTTGTCATCATATAGCGATTGGATTGGCCATCCGGATATATTTTGTGTGAATCACTTTTTGCTCTTTAGCAATTACAATACTACATAGTTTCATCATGGGAGCTCAAGTGTCTACCCAACAATCTGGAACCCATGAAAACACCAATGTGGCTACAGGTGGGTCCACTATTCACTACACCACCATAAACTACTACAAGGATTCTTATGCTGCTTCAGCCAACAAGCAAGACTTTAGTCAAGATCCAAGTAAGTTTACTCAGCCAGTGGTTGATGTTCTCAAGGAATCATCAGTACCACTCAAATCTCCTTCAGCAGAGGCGTGTGGTTACAGTGACAGAGTCTGCCAGATGACAGTTGGAAATTCCACCATTACCACACAAGAGGCTGCTAATGTAATTGTAGGATACGGTGAGTGGCCCGAATACTGTAGTGATTCAGACGCTACTGCTGTTGACAAGCCAACTAGGCCAGATGTTTCGGTCAATAGATTTTACACATTATCAGCAAAATTGTGGCAATCAAATAGCAAAGGGTGGTACTGGAAGTTTCCTGATGTCTTGACCGAGACAGGTGTTTTTGGTCAGAATGCACAGTTTCATTATTTGTACAGATCAGGTTTCGCCATCCATGTACAATGCAATGCAAGCAAATTTCACCAAGGAACCCTCCTGGTGGCATGCTTACCTGAATACACCAATGGAAGGAGTGATGCAACCAACACACCTGGCGATGCAAAACACCCATCGTACGTTGCCACGCAACCTGGACCTGCAGGCAAAGATTTGGCCTTTCCATATGTATTGGATTCTGGGGTAGCTTTCTCCCAACTACTTGTTGCCCCCCACCAGTGGATCAATCTAAGGACAAACAATTGTGCTACCATAATCATGCCTTACGTGAATGCAGTACCTTATGATTCAGCTTTAAACCACTGTAACTTTGGCTTGTTTGTTATACCTGTTGCCCCACTAGCGTACAGTGATGGAGCCACAACAGCTGTGCCCGTAACAGTCACCATTGCACCACTTTGTGCTGAGTTTGCTGGTTTGAGGAATGCTGTCGCTCAGGGCCTGCCAGTGGAGTTGAAACCAGGCAGTAACCAGTTTCTTACTACAGATGACGGTGTTGCAGCACCCATATTACCTGGCTTCCACCCAACACCCCTAATTCACATTCCAGGAGAAGTGAACAACTTGTTGCAATTGTGTCAAATTGAAAGCATACTTGAGGTGAACAATGTGAGCAGTGCATCTCAGATGCAAAGACTCCTGATACCAGTATCAGTCCAGAGTGAGGTTGATCAATTATGTGCCTCGTTCAGAGTAGATCCAGGTCGAGATGGCCCTTGGCAGTCCACTATGGTAGGTCAGTTATGCAGGTATTACACCCAGTGGTCAGGCTCATTGGAAGTCACCTTCATGTTCACGGGCAGTTTTATGGCCACCGGAAAGCTCTTGATAGCCTACACACCTCCTGGTGGATCGCAACCCGCAAGCAGATCCATAGCAATGCTTGGTACCCATGTCATCTGGGACTTTGGCCTTCAGTCATCTGTAACGCTAGTGATCCCCTGGATTAGCAACACGCACTTTAGGACAAACGCATCGGGAACATACTTTGATTACTATACTGCAGGTATTGTCACCATTTGGTATCAAACAAACTTTGTCGTCCCAGCAGGTGCTCCAACTAGTGCATACCTTATAGCTCTGGGCGCTGCCCAGCCAAACTTCACCATGCGGCTGTGCAAAGACACTGACGAAATCTCCCAAAACGCAGTGTTGCAAGGTGACATCAAGGATATGTTGGAGACTCACATTAATGCCACAACACACAAAGTTCTCGCCAGCACTGAGGGCGCCTCCACCAGCACCGGCGCTGACACTAGTGCGAGCTCACACAGCCTTTTGACAGGGTCTGCACCGGCGCTGCAGGCAGCTGAGACGGGCGCGACATCAGTTACCTCTGACGAGTCCATGATAGAGACAAGGTGTGTTCACAATCACCACAGTGTTGCTGAAACTAGTTTAGAAAACTTCTTTGGCAGGGCGGCTCTTGTCGGAATGGCCACTCTACTCACATCAGAAACCTCAACAAATGGGTTTACCAACTGGCCAATTGACATAATGGGTTATGTGCAACAACGAAGGAAACTAGAGATTTTCACATACATGAGATTTGACTCTGAATTCACTTTCGTTTGTACTGACTCAACAGGCCAAGGGCCCAATGTGGTGGTCCAATACATGTACATACCTCCAGGCGCTCCTACGCCAACTGCAAGGGACTCTTTTGCGTGGCAATCTGCTACAAACCCCTCTGTATTCGTCAAGGCATCTGACCCCCCAGCTCAAGTTTCTGTTCCCTTCATGTCTCCAGCCTCAGCTTACCAATGGTTCTATGATGGGTACCCCACATTCGGCTCACACCCTGCATCTGGTGATGTGAACTATGGCATTAGTCCTAACAATCTTTTTGGTACTTTTGCTTTTAGGGTGGTAGGGTCCGAGAATGTCACAACCAAGCTAACTGTTAGAATTTACATGAGAATCAAACATGTTAGGGCATGGGTCCCTAGGCCAATGAGAAGCCAGCCATACATATTGAAGAATTACCCAAATTTTGATGGCGACAACATCAAGCACATGGCCAAGAATAGAGCAAGCATAACCACGACTGGTGCCTTTGGTCAGCAGAGTGGTGCTGTGTATGTTTGCAACTACAGAATTGTCAACAGACACCTAGCTACCAAGAATGATTGGGACAACCTTGAGTGGGAGGACTACCAAAGAGATGTGCTCGTCTCTAGAACCAGTGCACATGGGTGTGACAAGATCGCCAGGTGCAACTGCAACACAGGAGTGTACTTCTGCAAATCAGCAAACAAACATTATCCAGTTTCCTTTCAAGGCCCTGGTTTTGTACATGTTCAGGCAAATGAATACTACCCTGAAAGGTACCAATCACATGTGCTATTGGCAAATGGAATCGCTGTAGCAGGCGATTGTGGTGGCATCCTCAGGTGCCATCATGGTGTGATCGGTTTAGTCACCATGGGTGGTGACGGGCTAGTAGGCTTTGCTGACTTGAGAGATCTCCTTTGGCTAGAGGATGAAGTGATGGAACAAGGTGTCACTGATTACATCAAGGGCTTAGGCGACGCTTTTGGAAGCGGTTTTACAGAGTCCATCGCTAGAGAAGTACAAAACATTAAAGACTCACTTGTTGGATCAGAAGGCATAGTTGAGAAAATCCTTAAGAATTTGGTGAAACTGATCTCAGCATTAGTGATCATTGTGAGGAGTGAGTACGACCTGGTTACAGTCACAGCAACGCTCGCATTAATTGGGTGCACAGGCAGCCCATGGAGATGGCTTAAAACTAAAGTTGCCTCTATTTTAGGCATTCCCATCGCCCAAAAGCAATCTGATTCTTGGCTGAAGAAATTCAATGATATGGCAAATGCAGCCCGCGGTCTTGAGTGGATTGCCAACAAAATTAGCAAGTTCATAGATTGGATTAGAGAGAAAATCTTACCCATTGCAAGAGAGAAGGCTGAGTTTATCAACAACCTCAAGCAACTCCCTCTACTGGAAAACCAGATCAACAACCTAGAACAGGCTGCTGCAAGTCAGGAGAGTCTAGAGCAATTATTTGGTAATGTACAATATTTAGCAATAAATTGCAGAAAGTTTCAGCCGCTTTATGCAGCTGAGGCCAAGAGAGTGTTTTCCATGGAGAAAAGGATGGTAAACTACATGCAGTTCAAGGGCAAACAACGTATTGAACCTGTATGTCTGATTATCAGAGGGTCTCCAGGCACAGGAAAGTCCCTGGCAACTAGTATAATTGCAAGAGCTATCGCTGAGAAATTCAACTCCAGTGTGTACTCCCTACCACCGGATCCAGACCACTTCGATGGATATAAACAGCAAGTGGTAACAGTCATGGATGATTTGTGTCAAAACCCAGATGGTAAAGATATCTCTTTATTTTGCCAAATGGTTTCAACAGTTGAATTTATCCCACCAATGGCCTCACTGGAAGAGAAGGGCATTGCTTTCAACTCAAAATTTGTCATTGCATCCACTAACTCTGGCAACATCATCGTGCCAACTGTGTCCGATTCTGAGGCCATCAGAAGGAGGTTTTTCATGGATTGTGACATTGAAGTTCCAGATAGCTTTAGACTAGAGAGTGGAAAACTTGATGCAGGCAGAGCAGCAAAATTGTGCTCAGAAAACAACACCGCCAACTTTAAGAGGTGTAGCCCACTAGTTTGTGGCAAGGCTATCCAATTGAGAGACAGAAAGTCCAAAGTCAGATACAGTCTAGACTCAGTGATCTCAGAACTGATTAGAGAGTACAATAATAGAATGTCAGTTGGAAACACCATTGAGGCTTTGTTCCAAGGCCCACCTCAGTTCAGACCACTCACCATTTCCTTAGACACCCCTGCTCCAGATGCCATTGCTGATCTTTTGAGGAGCGTGGATAACGAGGAAGTGAGAGAATACTGCAAAGAAAAGGGATGGATCATCCCTGAGGTTCCAACCAACCTTGAGAGGCATTACAACAGGGCTATTGCATTAATCCAATCTATCACTACTATCCTGGCTGTGATTTCCATGGTGTATGTCATCTACAGATTATTTGCTGGATTTCAGGGTGCCTACTCTGGGATGCCAAAAGCAGCTGTGAAGAAGCCAGTCCTAAGGACTGCAGTAGCGCAAGGACCAGGACTAGATTTCGCCATTTCACTGCTTAAGAAGAACATAAGAAAAGTCCAAACAGAGGAGGGTCACTTCACCATGCTTGGTGTCAGAGACAGACTTGCAGTGCTACCAAGACATGCAAAACCAGGCAAGACCATCTGGATGGAAGGCAAGCAAGTGACTGTGTTGGATGCAGTTGAGTTGGTTGATGAGCAGCAGGTAAACTTGGAATTGACTCTGGTGACATTGGATATGAATGAGAAATTTAGAGACATCACCAAATTTATCCCTGAATCTTTCGAGCATTGCATGGACGCCACTTTGATCATCAATACAGAGCAAATGCCATCTATGTTTGTCCCAGTGGGAGATGTTCAGTTCTATGGTTTCCTTAACTTGAGTGGAAAACCTACACACAGGACAATGATGTACAACTTCCCAACCAAAGCTGGTCAGTGTGGTGGAGTGGTTACAAGTACAGGGAAAGTGATTGGAATTCATATTGGAGGCAACGGAAAGCAAGGGTTCTGTGCGGCACTGAAGAGAAGCTACTTTGCTACTGAGCAGGGCGAGATACAGTGGATGAAATCTAACAAAGAGACTGGCCGCTACAACATCAATGGTCCAACTCAGACCAAACTTGAACCCAGTGTGTTCCATGATGTGTTTGAAGGCAAGAAGGAGCCGGCAGCGTTGAGTGCTAAAGACCCGAGGTTGGAGGTTGACTTTGAAGAGGCTCTTTTCAGTAAATACATTGGCAATGCTATCCATGAACCAGATGAATACATCATTCAAGCAGCCAAACATTACTCAAACCAATTGAAGCAATTAAACATTGATACTAGTAGGATGAGTATGGAAGATGCCTGTTATGGGACAGAGAACTTAGAAGCAATTGACCTCAGCACCAGTGCAGGATACCCCTACAACGCCTTAGGTATCAAGAAAAGGCAGATTTTGGACCCTACCACCAGAGATGTCACTAAAATGAAGTACTACATGGACAAATATGGATTAGACCTGCCTTTTTCCACATACATCAAAGATGAACTGAGAAGCAAGGAAAAGGTGAAGAAAGGAAAGTCTAGACTGATTGAAGCATCAAGTCTTAATGACTCAGTGTACATGAGAATGTGCTTTGGACACCTGTTTGAGAAGTTCCATGAAAATCCAGGCACTATCACCGGCTCTGCGGTGGGAGCGAACCCTGACACCTTTTGGAGCAAGATCCCCATTCTCCTTCCAGGAAGTCTGTTTGCCTTTGATTACACTGGTTATGATGCTAGCTTGAGCCCAGCATGGTTTAGAGCGTTGGAAATAGTCTTGAGAGATCTAGGCTATGACGATGAGGCCATCGGTCTCATTGAGGGTATTAATCATTCACATCACATCTACCGCAACAAGACATACTGTGTGGTTGGTGGAATGCCCTCTGGTTGCTCCGGAACCAGTATCTTCAATAGCATGATTAACAACATCATCATCAGAACCCTGTTAATTAAAACATTCAAGGGTATTGATTTGGATGAATTGAACATGATTGCTTATGGAGACGATGTGTTGGCTAGCTACCCATTCCCAATTGACTGCGCTGAACTGGCGAGGACTGGTAGGGAATATGGCTTGGTTATGACACCTGCAGACAAATCATCTTGCTTTAATGAGGTCACTTGGGAGAATGCAACATTCTTGAAAAGAAGTTTCAAACCAGATGAACAATTTCCATTCTTGATCCACCCAGTGATGCCCATGTCAGAGATCCACGAGTCCATTCGCTGGACTAAGGACGCACGCAACACTCAAGACCATGTGCGTTCACTGTGTCTTCTGGCTTGGCATGCTGGGAAGGAAGAGTATAATGAATTTGTTGAAAAGATTAGAACAGTGCCAATTGGTAAGGTACTGTCCATTCCTCAGTATGATAATTTGAGGAGAATTTGGCTTGAATCCTTCTAAATTTAAAACTGAATTGATTAATTCGGACCAATTCGGCTGATCACGCCAGTCCTGGGCTTGCAAAAGCTGGCGTGTGACAATCACCCCCATATATNNNNNNNNNNNNNNNNNNNNNNNNNNNNNNNNNNNNNNNNNNNNNNNNNNNNNNNNNNNNNNNNNNNNNNNNNNNNNNNNNNNNNNNNNNNNNNNNNNNNNNNNNNNNNNNNNNNNNNNNNNNNNNNNNNNNNNNNNNNNNNNNNNNNNNNNNNNNNNNNNNNNNNNNNNNNNNNNNNNNNNNNNNNNNNNNNNNNNNNNNNNACTGGAGGATAGGGTTTGTTTGCTGATTTGCAGAAGTACACTCCTGTGTTGCAATTACACCTGGCAATCTTGTCACACCCGTGTGCGCTAGTTCTAGAAACAAGAACGTCTCTTTGGTAATCCTCCCACTCAAGGTTATCCCAATCATTCTTAGTAGCCAGGTGTCTGTTGACAATTCTGTAGTTGCAAACATACACAGCACCACTTTGCTGACCAAAGGCTCCAGTTGTGGTTATGCTTGCTCTATCTTTAGCCATGTGTCTGATGTCGTTGCCATTGAAATTTGGGTAGTTCTTCAATATGTATGGTTGGCTTCTCATTGGTCTGGGGACCCATGCCTTAACATGTTTAATTCTCATGTAAATTCTAACAGTTAATTTAGTTGTGACATTCTCGGATCCCACTACCCTAAAAGCAAAGGTACCAAAAAGATTGTTAGGGCTAATTCCATAGTTTATATCACCAGATGCAGGATGTGTGCCAAACGTAGGGTACCCATCATAGAACCACTGGTAAGCTGAGGCTGGCGACATGAAGGGGACAGAAACCTGAGCTGGGGGGTCAGATGCTTTGACAAACACAGAAGGGTTAGTGGCAGACTGCCATTCAAAAGAGTCCCTTGCAGTTGGCGCAGGGGCACCTGGAGGAATGTACATATATTGAACTACCACGTTGGGTCCAGTGCCTGTGGAGTCAGTACAGACAAAAGTGAATTCAGAATCAAACCTCATGTAAGTAAAGATTTCCAATTTTCTCCGTTGCTGCACGTACCCCATTATGTCAATAGGCCAGTTAGTAAAACCATTTGTTGTGCTTTCTGATGTGAGCAAGGTGGCCATTCCGACAAGAGCTGCTCTGCCAAAGAAATTCTCCAGACTGGTTTCAGCAACACTGTGGTGGTTATGCACACACCTTGTTTCTATCATGGACTCATCAGAGGTGACTGATGTTGCACCTGTCTCAGCGGCTTGCAACGCTGGTGCAGATCCTGTTAAGAGACTGTGTGAGCTTGCACTAGTGTCAGCACCGGTACTAGTAGAAGCACCCTCGGTGTTGGCGAGAATTTTGTGCGTTGTAGCATTAATGTGAGTTTCTAGCATGTCCTTGATATCACCTTGCAGCACTGCAGTTTGGGAGATCTCGTCGGTGTCTTTACACAGCCGCATAGTAAAGTTTGGCTGGGCGGCACCCAGAGCTATAAGGTATGCACTAGTTGGAGCACCTGCTGGAACAACAAAGTTTGTTTGGTACCAAATGGTGACAATACCTGCAGTGTAATAATCAAAGTAGGTTCCTGACGCATTCGTTCTAAAATGCGTGTTGCTAATCCAAGGAATCACCAATGTTATGGATGACTGAAGACCAAAGTCCCAGATGACGTGGGTACCAAGCATTGCCACAGATCTACTTGTAGGCTGCGCTCCACCAGGGGGTGTGTAAGCTATCAAAAGTTTTCCAGTGGCCATAAAACTGCCTGTGAACATGAAGGTAACTTCCAATGAACCTGACCACTGAGTATAATATCTGCACAGTTGACCCACCATAGTGGACTGCCATGGGCCATCTCGACCTGGATCCACTCTGAATGAAGCACATAACTGGTCAACCTCACTCTGAACAGACACTGGTATTAAAAGCCTGTCCATCTGAGTTACATTGCTCACATTTTATNNNNNNNNNNNNNNNNNNNNNNNNNNNNNNNNNNNNNNNNNNNNNNNNNNNNNNNNNNNNNNNNNNNNNNNNNNNNNNNNNNNNNNNNNNNNNNNNNNNNNNNNNNNNNNNNNNNNNNNNNNNNNNNNNNNNNNNNNNNNNNNNNNNNNNNNNNNNNNNNNNNNNCTAAGAGCTGCAGGCTCCTTCTTACCCTCAAACACATCATGAAACACACTGGGTTCAAGTTTGGTCTGGGTTGGACCATTAATGTTGTAGCGGCCAGTTTCCTTGTTCGGTTTCATCCACTGGATCTCACCTTGCTCGGTGGCAAAGTAACTCCTCTTCAGTGCCGCACAGAACCCTTGCTTTCCATTACCTCCAACATGAATTCCAATCACTTTTCCTGTACTAGTAACCACTCCACCACACTGGCCGGCTTTGGTTGGGAAGTTGTACATCATTGTTCTGTGTGTTGGTTTTCCACTCAGATTCAGGAAGCCATAAAACTGGACATCACCCACTGGAACAAACATTGATGGCATCTGCTCTGTGTTGATGATGAGTGTAGCATCCATACAGTGTTCAAATGATTCAGGGATGAATTTAGTAATGTCTCTAAATTTCTCATTCATGTCCAATGTGACTAAGGTTAATTCCAAGTTTACTTGCTGCTCATCAACTAGTTCAACCGCATCTAGGACTGTCACTTGTTTTCCTTCTAGCCAGATGGTCTTGCCAGGTTTTGCATGCCTTGGGAGCACTGCAAGCCTGTCTCTAACACCAAGCATGGTAAAGTGTCCCTCTTCAGTTTGCACTTTTCTGATGTTCTTTTTAAGTAGTGAGATGGCAAAGTCTAAGCCTGGCCCTTGTGCTACTGCTGTTCTTAAGACTGGTTTCTTCACTGCCGTCTTGGGCATTCCGGAGTAAGCACCTTGGAATCCAGCGAACAGCCTGTAGATGACATACACCATAGATACAACAGCCAGAATGGTAGTGATGGACTGGATTAGTGCAATTGCTTTATTGTATTGTCTCTCTAAATTTGTTGGTACCTCGGGGATGATCCACCCTTTTTCCTTGCAGTATTCTCTCACTTCTTCATTGTCAACACTTCTCAAGAGGTCGGCAATAGCGTCTGGGGCTGGAGTGTCCAAAGAAATGGTGAGAGGTTTAAACTTTGGTGGGCCTTGGAATAATGCCTCAATTGTATTTCCAACACTGTTTCTGTTGTTGTATTCTCTGATAAGTTCTGAGACAACTGAATCTAAACCGTATCTCACCTTAGATTTCCTATCTTTTAACTGAATAGCTTTTCCACAAACTAGAGGGCTACACTTCTTAAAGTTAGCTGTGTTGTTCTCAGAGCACAGTCTGGCTGCTCTCGAGGCATCCAACTTTCCATTCTCAAGTCTGTAAGATTCAGGGACCTCAATGTCACAGTCCATGTAAAAGCGGCGTCTGATTGCTTCGCTGTCTGAAACAGTGGGGACTATGATATTGCTAGAATTCGTGGAAGCAATGACAAACTTTGATGTGAAGGGCAGACCCTTCTCTTCTAGTGATGCCATAGGTGGTATAAACTCAACAGTAGAAACCATTTGACAAAACAAGGAGATGTCTTTCCCGTCTGGGTTCTGGCACAGGTCATCCATCACAGTGACAACTTGTTGACGGTAACCATCGAAGTGGTCAGGGTCAGGTGGTAGGGAGTATACGCTAGAGTGGTATTTCTCAGCAATAGCCCTAGCAATGATGCCTGTAGCAAGAGATTTTCCTGTGCCTGGAGCACCACGGATGATCAAACATACAGGTTCAATCCGTTGTTTGTTCTTGAACTGCATGTAGTTGTTGACTCTGCGCTCCAATGTCGCAATTCTGCGTGCTTCAGAGGCATACAAAGGTTGGTATTTCCTGCAATGGATGGCAAGGTACTGCACATTCCCGAAGAGAGCTTCTAGGTCGTCCTGGCTAGCTGCTGCTTGTTCTAAGTTGCTAACCTGGTTCTCCAACAAGGGCAGTTGTTTGAGATTGTTAAGGAACTCTACCTTTTCTCTTGCAATAGGTATGATCTTTTCTCTTATCCAATCAATGAACTTGCTAATTTTGTTCGCAATCCATTCAAGGCCACGAGCTGCGTTGGCCATGTCATTGAATTTCTTGAGCCAAGAGTCAGATTGTTTTTGGGCGATGGGGATGCCTAGAATTGATGCGACCTTTGTTTTAAGCCATCTCCATGGACTACCTGTACAACCAATCAGTGCCAATGTTGCTGTGACAGTAACCAGATCGTACTCACTCCTCACAATTATGACCAGAGCGGATATCAACTTGACCAGGTTCTTCAGGATTTTCTCTACTACACCTTCTGATCCAACGAGTGTATCTTTGATGTTCTGGACCTCTCTGGAGATTGACTCGGTGAAACCGGTTCCGAAAGCGTCGCCCAAGCCCTTAATGTAGTCAGTGACACCCTGTTCCATCACTTCATCCTCTAGCCAAAGGAGGTCTCTCAGGTCAGCAAAACCCACCAACCCATCACCGCCCATGGTAACTAAGCCAATCACACCATGGGGGCACCTAAGGATGCCACCACAATCACCTGCTACAGCGATCCCATTTGCTAATAGTACATGTGATTGGTATCTTTCAGGGTAGTACTCGTTTGCTTGGACGTGCACAAGACCAGGGCCCTGGAAGGAAACTGGGTAATGTTTGTTTGCTGATTTGCAGAAATACACTCCTGTGTTGCAGTTGCACCTGGCGATCTTGTCACACCCATGCCCAGTGGTTCTGGAAACAAGAATGTCTCTCTGATAGTCCTCCCATTCAAGGTTGTCCCAATCATTCTCAGTAGCCAGGTGTCTGTTGACAATCCTGTAATTACACACATACACAGCACCACTCTGCTGACCAAAGGCTCCAGTTGTGGTTATGTTAGCCCTGTTTACAGCCATGTGCCTGATATTATTGCCATTAAAGTTTGGGTAGTTCTTCAACACATACGGCTGGCTTCTCATTGGTCTAGGGACCCATGCCCTAACGTGTTTAATTCTCATGTAAATTCTGACAGTCAATTTGGTTGTGACATTCTCAGACCCCACCACTCTAAAAGCAAAGGTGCCAAAAAGATTGTTAGGACTGATCCCATAATTCACATCACCAGATGCAGGGTGTGTACCGAATGTGGGGTACCCATCATAGAACCATTGATAAGCTGAAGCTGGAGACATGAAAGGAACAGAGACCTGAGCTGGAGGGTCAGATGCCTTGACGAACACAGAGGGGTTTGTGGCAGATTGCCACTCAAAAGAGTCCCTTGCAGTTGGGGCAGGAGCACCTGGGGGAATATACATGTACTGAACCACCACATTGGGCCCTTGGCCTGTTGAGTCGGTACAAACAAAAGTGAACTCAGAGTCAAACCTCATGTATGTGAAAATTTCCAGCTTCCTCCGCTGTTGTACATAGCCCATTATGTCAATTGGCCAGTTGGTAAAACCATTTGTTGTGCTCTCTGATGTGAGTAGAGTGGCCATCCCAACAAGGGCTGCCCTGCCAAAGAAGTTTTCCAGACTCGTTTCAGCAACACTGTGGTGGTTGTGAACACACCTTGTCTCTATCATAGACTCATCAGAGGTAACTGATGTTGCACCCGTCTCAGCTGCCTGTAGCGCTGGTGCAGACCCTGTCAATAAGCTGTGTGAGCTTGCACTGGTGTCAGCGCCGGTGCTAGTAGAGGCGCCCTCAGTGTTGGTAAGAACTTTGTGTGCTGTAGCATTGATGTGAGTTTTTAGCATATCCTTGATATCACCTTGCAACACTGCAGTTTGAGAGATTTCGTCAGTGTCTTTACACAGCCGCATGGTGAAATTTGGTTGAGCAGCGCCCAGAGCTATGAGGTAAGCACTGGTTGGAGCACCTGCTGGAACAACAAAGTTTGTTTGGTACCAAATGGTGACAATACCTGCAGTGTAATAATCAAAGTAGGTTCCTGACGCATTCGTCCTAAAATGCGTGTTGCTAATCCAAGGAATCACCAATGTAACGGATGACTGAAGACCAAAGTCCCAGATAACATGGGTGCCAAGCATTGCCACAGCTCTACTTGTAGGCTGCACTCCACCAGGAGGTGTGTAAGCTATCAAGAGTTTTCCAGTGGCCATAAAACTGCCTGTAAACATGAAGGTAATTTCTAATGAACCTGACCATTGAGTGTAATATCTGCACAGTTGACCCACCATAGTGGACTGCCATGGACCATCTCGGCCTGGATCCACTCTAAAGGAGGCACATAGCTGGTCGACCTCACTCTGAACAGACACTGGTATCAAAAGTCTTTCCATTTGAGATGCACTCTCCACATTGTTTACTTCAAGTATGCTTTCAATTTGACACAGTTGTAGCAAGTTGTTTACTTCACCTGGAATGTGAATCAAGGGGGTTGGGTGGAAGCCAGGAAGTATGGGTGCTGAAACACCATCATCTGTGGTAAGAAATTGGTTGCTGCCAGGTTTCAACTCTACTGGCAAGCCCTGAGTAACTGCATTCCTCAGACCGGCAAACTCAGCACACAGTGGTGCAATGGTGACTGTTATTGGCACAGCCGTTGTGGCTCCATCACTATACGCTAGTGGGGCAACGGGAATAACAAACAAGCCAAAGTTGCAGTGATTTAGGGCCGAATCATAAGGCACTGCATTCACATAGGGCATGATTATGGTGGCACAATTATTGGTCCTGAGGTTAATCCATTGGTGAGGGGCAACAAGCAATTGAGAGAAAGCTATCCCTGAATCAAGGACATAAGGTATAGCAAGTTCCTTACCGTTTTTGCCTGGCTGAGCTGCTGCATAAGATGGGTGCCTTGCAGTGGCAGGGTCAGTTGCGCTGTCAGAGCGGGCCACAGTGAATTCTGGGATAACAGCGACTAACAAGGCCCCCTGGTGGAACTTGCTCGCATTACATTGTACATGTATGCAGAAACCTGATCTGTATAGGTAGTGGAACTGTGCATTCTGCCCGAAAACACCTGTCTCTGTTAACACATCGGGGAATTTCCAGTACCATCCCTTGGAGGTTTTTTCCCATAATTTAGCACTTAGGGTGTAAAACCTGTTCACTGATACATCTGGTTTAGATGGCTTGTCCACAGCTGTTGCATCTGTGTTTGAGCAAAATTCAGGCCATTCACCATAGCCTACTGTTATGTTGGCAGCTTCCTGGGTTGTGATGGTGGAATTACCTAGAGTAAGTTGGGCCACTCTATCGCTGTAACCACACGCTTCAGCTGAGGGGGATTTAAGAGGCACAGAAGACTCCTTTATCATATCCACTACAGGTTGAGTAAACTTAGATGGGTCCTGACTGAAGTCTTGTTTAGTTGCCGAAGCAGCATAAGATTCTTTGTAATAATTTATGGTGGTGTAATTGATGGTGGAACCACCAGTCGCCATGTTGGCATTTTCGTGAGAGCCAGTTTTCTGAGTGGAAACTTGGGCACCCATAATGTTGTTGGTAAATGATAACTGCTTGGTATCAAGAGGTGAATCACACAAAAGATGTATCCGGATGGCCAATCCAATCGCTATATGATGACAACTCTAGATTGTCACCATAAGCAGCCAAGGTAAATAAAACAGGAAACACGGACACCCAAAGTAGTCGGTTCCGCCACAGAATTACTCGTTACGACCACAACACCACTGGATTGTAGTGCATGGCTCCGTGGTTAGGATTAGCCGCATTCAGGGGCCGGAGGACTACTACCTAGCTCAATAGGCTCTTCGCACCATGTCATGAATCAAGCGTCCTGCGAGTGAGACTCGCAGGCAGGCCGCCAACGCAGCCACCGACACGGTCGCCCGTGGGGAATTCGGTGACTCATCGACCTGAACTACACTGGGGTTGTGCTGAGCGTAACACTCGAGACATTCAATGGTGGTACTAGGCTTCTCGAAGTAGGTAGCCGGATAACGAACGTTTTCCCTTTCGGCCGTGGGCACAGCCTATTGGTACTAAGTCCGGGGAAACAGAAGTGCTTGACTAAAAACCCACCTGGGTTGGTGGATTTGCTAATTGTCGTTTGTGCTTTCTTCTAACGTTACGNNNNNNNNNNNNNNNNNNNNNNNNNNNNNNNNNNNNNNNNNNNNNNNNNNNNNNNNNNNNNNNNNNNNNNNNNNNNNNNNNNNNNNNNNNNNNNNNNNNNNNNNNNNNNNNNNNNNNNNNNNNNNNNNNNNNNNNNNNNNNNNNNNNNNNNNNNNNNNNNNNNNNNNNNNNNNNNNNNNNNNNNNNNNNNNNNNNNNNNNNATAGCTTAGGGTAATTGTCACACGCCAGCTTTTACAAGCCCAGAACTGGCGTGATCAGCCGAATTGGTTCAAATTAGTCAATTCAGTTTCAAATTTAGAAAGATTCAAGCCGAATTCTCCTCAGATTGTCATACTGAGGAATTGACAGCACCTTGCCAATTGGTACTGTTCTGATCTTTTCAACAAATTCATTGTACTCCTCCCTCCCAGCGTGCCAAGCCAAGAGACACAGCGAACGCACGTGATCTTGAGTGTTGCGCGCATCCTTAGTCCAGCGAATGGACTCGTGGATCTCTGACATGGGCATGACAGGGTGGATCAAGAATGGAAATTGTTCATCTGGTTTGAAACTTCTTTTCAAGAATGTTGCATTTTCCCAAGTGACCTCATTAAAGCAAGAAGATTTGTCTGCAGGTGTCATAACCAAACCATATTCCCTACCAGTCCTTGCAAGTTCTGCACAATCAATTGGGAATGGGTAACTAGCTAACACATCATCTCCATAGGCAATCATGTTCAATTCATCCAAATCAATGCCCTTGAATGTTCTAATCAGCAAGGTCCTGATGATAATGTTGTTGATCATGCTATTGAAGATACTGGTTCCAGAGCAGCCTGAGGGCATGCCACCAACCACGCAGTATGTTTTGTTGCGATAGATGTGGTGAGAATGATTTATGCCCTCGATGAGGCTAATAGCCTCATCATCATAGCCTAGATCTTTCAAAACTATTTCTAGTGCTCTGAACCATGCTGGACTTAAGCTAGCGTCATAGCCGGTGTAATCAAAAGCAAACAAGCTGCCTGGGAGAAGGATGGGGATCTTGCTCCAGAAGGTGTCAGGGTTTGCTCCTACTGCAGAGCCTGTGATGGTGCCTGGATTCTCGTGGAACTTTTCAAACAGGTGTCCAAAACACATTCTCATATACACTGAATCATTGAGACTTGATGCCTCAATCAGTCTAGACTTCCCCTTCTTCACTTTTTCTCTGCTCCTCAGTTCATCCTTGATGTATGTAGAAAAGGGTAGATCCAATCCATATTTATCCATGTAATATTTCATCTTGGTGACATCTCTAGTGGTAGGGTCCAAAATCTGCCTCTTCTTGATGCCCAAAGCATTGTAGGGGTATCCTGCACTGGTACTAAGGTCAATTGCTTCTAAGTTCTCAGTCCCATAGCAGGCATCTTCCATGCTCATCCTACTGGTGTCAATGTTCAGTTGCTTTAGTTGGTTTGAGTAATGTTTGGCTGCTTGGATGATGTACTCATCTGGTTCATGGATAGCATTGCCAATATATTTACTGAACAGGGCTTCCTCAAAATCAACTTCCAACCTTGGGTCCTTTGCACTAAGTGCTGCAGGCTCCTTCTTACCCTCAAACACATCATGAAACACGCTGGGTTCAAGTTTGGTCTGGGTTGGACCATTGATATTGTAGCGGCCAGTCTCTTTGTTAGATTTCATCCATTGGATCTCACCTTGCTCTGTAGCAAAGTAGCTTCTCTTCAATGCCGCACAGAACCCTTGCTTTCCATTACCTCCAACATGAATTCCAATCACTTTCCCTGTACTAGTAACCACTCCACCACACTGACCAGCTTTGGTTGGGAAATTGTACATCATTGTCCTGTGCGTTGGTTTTCCACTCAAATTCAGGAAGCCATAAAACTGAACATCTCCTACTGGGACAAACATTGATGGCATCTGCTCCGTATTGATAATCAGGGTGGCATCCATACAGTGTTCAAAAGACTCAGGAATAAATTTAGTGATGTCTCTGAATTTCTCATTCATGTCTAATGTTACCAGGGTCAATTCCAAATTCACCTGCTGTTCATCAACTAGTTCAACTGCATCTAATACAGTGACCTGTTTGCCTTCCATCCAGATGGTCTTGCCTGGTTTTGCATGTCTTGGTAGCACTGCAAGTCTGTCTCTAACACCAAGCATAGTGAAGTGTCCCTCTTCAGTCTGCACCTTTCTGATGTTCTTTTTGAGGAGTGAGATGGCAAAGTCTAAGCCTGGACCCTGTGCTACTGCTGTTCTCAAGACTGGTTTCTTCACTGCTGTTTTGGGCATTCCAGAGTAAGCACCCTGAAATCCAGCAAACAACCTATAGATGACATACACCATAGATACTACAGCCAGAATGGTAGTGATAGACTGGATCAGTGCGATTGCCCTGTTGTAGTGTCTTTCAAGATTGGTTGGTACATCAGGGATTATCCACCCCTTCTCCTTGCAATACTCTCTGATTTCCTCGTTGTCTACACTTCTCAGAAGATCTGCAATAGCATCTGGGGCTGGTGTGTCTAAAGAGATTGTGAGGGGCTTGAATTTTGGTGGACCTTGGAACAGTGCCTCAATGGTGTTTCCAACAGACATTCTGTTGTTGTACTCTCTGATAAGTTCCGAGACAACTGAATCCAGACTGTATCTCACCTTGGATTTTCTGTCTCTTAACTGAATAGCTTTACCACAGACCAGTGGGCTACATCTCTTGAAATTGGCAGTGTTGTTCTCTGAACACAATTTTGCTGCTCTGCCTGCATCTAACTTACCACTATCTAACCTGAAACTGTCTGGGACTTCAATATCACAATCCATGTAGAATCTTCTCCTGATGGCCTCTGAATCAGACACAGTTGGCACAATTATGTTGCCAGCATTAGTGGATGCAATGACAAATTTTGAGTTGAATGCAATGCCCTTTTCCTCCAGTGAAGCCATTGGTGGTATGAACTCAACTGTAGAGACCATTTGACAAAAGAGTGAGATGTCCTTCCCATCAGGGTTTTGACACAAATCATCCATAACTGTAACCACCTGTTGCTTGTAACCATCGAAATGGTCAGGGTCTGGTGGTAGAGAGTACACACTGGAGTTAAATTTTTCAGCAATGGCCCTGGCAATAATGCTGGTTGCTAATGATTTACCTGTTCCTGGGGAGCCTCTGATGATCAGACATACAGGTTCAATACGTTGTTTGCCCTTGAACTGCATGTAATTGACCATTCTCTTCTCCATTGAGAAGACCCTCTTGGCTTCAGCTGCATAGAGCGGTTGGAATTTCCTGCAATTGATTGCTAAGTACTGTACATTACCAAACAGCTGCTCCAGGCTCTCCTGGCTTGCAGCAGCTTGTTCTAAGTTGTTGATCTGGTTTTCCAACAAGGGAAGTTGCTTGAGGTTGTTGATAAATTCAGCCTTCTCTCTAGCAATAGGTAAGATCTTTTCTCTAATCCAATCTATGAACTTACTAATCTTGTTGGCGATCCACTCAAGACCGCGGGCTGCATTTGCCATATCATTGAACTTCTTCAACCAGGAGTCAGACTGCTTCTGAGCGATTGGTATACCCAGGATGGAGGCAACTTTGGTTTTGAGCCACCTCCATGGACTACCTGTGCAACCTATTAATGCAAGTGTTGCAGTGACTGTAACCAGGTCGTATTCACTCCTCACAATGATCACCAATGCTGAAATCAACTTCACCAAATTCTTAAGGATTTTCTCAACTATGCCTTCTGATCCAACAAGCGAGTCTTTAATATTCTGCACTTCTCTAGCGATGGATTCTGTAAAACCACTTCCAAAAGCATCGCCCAAGCCCTTGATGTAGTCAGTGACACCTTGCTCCATTACTTCATCCTCTAGCCAAAGGAGGTCTCTCAAGTCAGCGAAGCCCACTAATCCATCACCACCCATAGTGACCAAGCCAATCACACCATGGGGACACCTAAGAATGCCACCACAATCACCTGCCACAGCAATCCCATTTGCCAATAGTACATGTGATTGGTATCTTTCAGGGTAATATTCATTTGCTTGGACATGTACAAAACCAGGGCCCTGGAAGGAAACCGGGTAATGCTTGTTTGCTGATTTGCAGAAGTACACTCCTGTGTTACAGTTGCATCTGGCAATTTTGTCACACCCATGCGCACTTGTTCTGGAAACAAGGATGTCTCTCTGGTAATCTTCCCATTCAAGATTGTCCCAATCATTCTTGGTGGCCAGATGTCTGTTAACAATTCTGTAGTTGCAAACATATGCAGCGCCACTCTGTTGACCAAAAGTCCCAGTTGTAGTTATGCTTGCCCTATCCTTAGCCATGTGTCTGATGTTATTGCCATCGAAATTTGGGTAGTTCTTTAATATGTATGGCTGACTTCTCATTGGTCTAGGGACCCATGCCTTAACATGTTTGATTCTCATGTAAATTCTGACAGTTAGTTTGGTTGTGACATTCTCAGATCCTACTACTCTAAAAGCAAAAGTACCAAATAGATTGTTGGGACTGATTCCATAGTTCACATCACCAGATGTAGGGTGTTGACCGAATGTAGGGTACCCATCATAAAACCACTGGTAAGCTGAGGCTGGTGACATGAAAGGAACAGAAACCTGAGCTGGGGGGTCGGATGCCTTGACAAACACAGAGGGGTTTGTGGCAGATTGCCACTCAAAAGAGTCCCTTGCAGTTGGTGCAGGAGCACCTGGGGGAATGTACATGTATTGAACCACCACATTGGGCCCTTGGCCTGTCGAGTCAGTACAAACGAAGGTGAACTCAGAGTCAAATCTCATGTATGTGAAAATTTCCAGCTTCCTCCGCTGTTGCACATAGCCCATTATGTCAATTGGCCAATTGGTAAAACCATTTGCTGTGCTCTCAGATGTGAGTAGAGTAGCCATTCCAACAAGAGCTGCCCTGCCGAAGAAATTTTCTAGACTGGTTTCAGCAACACTGTGGTGGTTGTGAACACACCTTGTCTCTATCATAGACTCATCAGAGGTGACCGATGTTGCACCTGTCTCAGCTGCCTGCAAGGCTGGTGCAGATCCTGTTAAAAGGCTGTGTGAGCTTGCACTAGTGTCAGCGCCGGTACTGGTGGAGGCACCCTCGGTGTTGGCAAGAACTTTGTGTGTTGTAGCATTAATGTGGGTTTCTAGCATGTCCTTAATATCACCCTGCAGCACCGCAGTTTGGGAGATTTCATCAGTATCCTTACACAGCCGCATGGTGAAGTTTGGTTGGGCAGCACCCAGGGCTATAAGGTATGCGCTAGTTGGAGCGCCTGCTGGGACAACGAAGTTTGTTTGATACCAAATGGTGACAATACCTGCAGTGTAATAGTCAAAGTAGGTTCCTGACGCATTTGTCCTAAAATGCGTATTGCTAATCCAAGGAATGACCAATGTTATGGATGACTGAAGACCAAAGTCCCAGACGACGTGGGTGCCAAGCATTGCCACAGATCTACTTGGAGGCTGCGTTCCACCTGGAGGTGTGTAAGCTATCAAGAGTTTTCCAGTGGCCATAAAGCTACCTGTAAACATGAAGGTGACTTCCAGTGAACCTGACCACTGGGTGTAATATCTACACAGTTGACCCACCATAGTGGACTGCCATGGGCCATCTCGACCTGGATCCACTCTAAAGGAGGCACATAGCTGGTCGACCTCACTCTGAACAGACACTGGTATCAAAAGTCTTTGCATCTGGGATGCACTGCTCACATTGTTCACTTCAAGTATACTTTCAACTTGACACAGTTGTAGCAAATTGTTTACTTCACCTGGGATGTGAATCAAGGGGGTTGGGTGGAAGCCAGGAAGTATGGGTGCTGCAACACCATCATCTGTGGTGAGAAATTGGTTACTGCCAGGTTTTAACTCCACTGGTAAGCCCTGTGTAACAGCATTCCTCAAACCGGCAAACTCAGCGCAGAGTGGCGCAATGGTGACTGTTATGGGTACAGCTGTTGTGGCCCCATCACTGTAAGCTAGTGGGGCAACAGGAACAACAAACAAGCCAAAGTTGCAATGGTTTAGGGCTGAATCATAAGGTACTGCATTCACATAAGGCATGATTATGGTGGCACAATTATTTGTTCTGAGATTGATCCACTGATGGGGAGCAACAAGTAGCTGGGAAAAGGCTACCCCAGAGTCCAATACATAAGGGAAGGCCAATTCCTTACCACTGGGTCCAGGTTGTGTGGCATTGTACGAGGGGTGTTTCGCACTACCTGGAGTGTTGGTTGCATCACTCCTTCCATTAGTGTACTCAGGTAAACACGCCACTAGGAGGGTTCCCTGATGGAACTTACTTGCATTGCATTGTACATGGATGACAAAGCCTGATCTATATAAGTAGTGAAACTGTGCATTCTGGCCAAAAACACCTGTCTCGGTCAGGACATCAGGAAATTTCCAGTACCACCCCTTGCTGTTTGATTGCCACAATTTTGCTGATAGTGTATAAAATCTATTAACCGAAACATCTGGTCTAGTTGGCTTGTCAACGGCAGTAGCATCTGAATCACTACAGTATTCGGGCCACTCGCCGTATCCCACAATCACATTGGCGGCCTCTTGTGTGGTGATGGTGGAGTTCCCAACTGTCATCTGGCAGACCCTGTCACTGTAACCACACGCCTCTGCTGAAGGAGATTTGAGTGGTACTGCTGATTCTTTAAGGACATCTACCACTGGTTGGGTAAATTTGCTGGGGTCTTGACTAAAATCCTGCTTGTTAGCCGATGCAGCGTAGGAATCCTTGTAGTAGTTTATGGTGGTGTAGTGGATGGTGGATCCACCTGTAGCCACGTTGGTGTTCTCGTGGGTTCCAGATTGCTGAGTGGAAACTTGAGCTCCCATGATGATGTTGTAAGTAAATGTATTTGCTTTGAAGGCAGGGAAAAATCACACAAGTAATATATCCGGATGGCCAATCCAATCGCTATATGATGACAACTCTAGATTGTCACCATAAGCAGCCAAGGTAAATAAAACAGGAAACACGGACACCCAAAGTAGTCGGTTCCGCCACAGAATTACTCGTTACGACCACAACGTCACTGGATTGTGCCGCATGGCTCCGTGGTTAGGATTAGCCGCATTCAGGGGCCGGAGGACTACTACCTAGCTCAATAGGCTCTTCGCACCATGTCATGAATCAAGCGTCCTGCGAGTGGAACTCGCAGGCAGGCCGCCAACGCAGCCACCGACACGGTCGCCCGTGGGGAATTCGGTGACTCATCGGCCTGAACTACACTGGGGTTGTGCTGAACGTAACACTTGAGACATTCAATGATGGTACTAGGCTTCTCGAAGTAGGTAGCCGGGTAACGAACGTTTTCCCCTTCAGCCGTGGGTACAGCCTATTGGTACTAGGTCCGGGGAAACAGAAGTGCTTGACGAAGATCCGCCTGGTTTGGCGAATCTGCTATTTGTCATTGGTGCTTACTTCTAACGTTACGGGGGAGGGGAGATAAAACAGGCATACAAAGGTACCGTAATACCAGAGTACTATCCTCACGTATCCCCYDTBCGTGGGTATATNNNNNNNNNNNNNNNNNNNNNNNNNNNNNNNNNNNNNNNNNNNNNNNNNNNNNNNNNNNNNNNNNNNNNNNNNNNNNNNNNNNNNNNNNNNNNNNNNNNNNNNNNNNNNNNNNNNNNNNNNNNNNNNNNNNNNNNNNNNNNNNNNNNNNNNNNNNNNNNNNNNNNNNNNNNNNNNNNNNNNNNNNNNNNNNNNNNNNNNNNNNNNNNNNNNNNNNNNNNNNNNNNNNNNNNNNNNNNNNNNNNNNNNNNNNNNNNNNNNNNNATATATTTTTGTGTGAATCACTCTTTGCTCTTTAGCATTTGCAATACTTCATAGTTTCATCATGGGAGCTCAAGTTTCCACTCAACAATCTGGAACCCACGAGAACACCAACGTGGCTACAGGTGGATCCACCATCCATTACACCACTATTAACTATTACAAGGACTCCTACGCTGCATCAGCTAATAAGCAAGACTTCAGCCAGGACCCAAGTAAGTTCACTCAACCAGTGGTTGATGTTTTAAAGGAATCATCAGTGCCTCTCAAGTCTCCTTCAGCAGAAGCATGTGGTTACAGCGACAGGGTTTGCCAAATGACAGTTGGAAATTCCACCATTACTACGCAGGAGGCTGCTAATGTGATTGTAGGATATGGCGAATGGCCTGAGTACTGTAGTGATTCAGACGCCACCGCTGTTGATAAACCAACTAGACCAGATGTCTCGGTTAATAGATTTTACACTCTGTCAGCAAAATTGTGGCAATCTAACAGTAAGGGATGGTATTGGAAATTTCCTGATGTTCTAACTGAGACAGGTGTTTTTGGCCAGAATGCGCAGTTCCATTACTTATATAGGTCAGGCTTCGCCATTCATGTGCAGTGCAATGCAAGCAAGTTTCACCAAGGAACTCTCCTGGTGGCATGTTTACCAGAATACACCAATGGAAGAAGTGATGCAGCCAACACACCTAACTCCGCCAAGCACCCATCATACGTTGCCACGCAACCTGGACCCAACGGCAAAGAGTTGGCCTTCCCCTATGTATTGGATTCTGGAGTGGCTTTCTCCCAGCTACTTGTCGCTCCTCACCAGTGGATCAACCTCAGGACAAACAATTGTGCCACCATTATTATGCCTTATGTGAATGCAGTTCCTTATGACTCAGCCCTAAATCACTGCAACTTTGGTCTGTTTGTTGTTCCTGTTGCCCCATTGGCGTACAGCGATGGAGCCACAACGGCTGTGCCCATAACAGTTACCATTGCACCACTTTGTGCTGAGTTTGCTGGCCTAAGGAATGCTGTCACACAGGGTTTGCCAGTGGAGTTGAAGCCTGGCAGTAACCAGTTCCTTACTACAGATGATGGTGTTGCGGCACCCATACTCCCTGGCTTCCACCCAANNNNNNNNNNNNNNNNNNNNNNNNNNNNNNNNNNNNNNNNNNNNNNNNNNNNNNNNNNNNNNNNNNNNNNNNNNNNNNNNNNNNNNNNNNNNNNNNNNNNNNNNNNNNNNNNNNNNNNNNNNNNNNNNNNNNNNNNNNNNNNNNNNNNNNNNNNNNNNNNNNNNNNNNNNNNNNNNNNNNNNNNNNNNNNNNNNNNNNNNNNNNNNNNNNNNNNNNNNNNNNNNNNNNNNNNNNNNNNNNNNNNNNNNNNNNNNNNNNNNNNCCCTTCAGCAGAGGCGTGTGGTTACAGCGACAGAGTCTGCCAAATGACAGTAGGAAATTCCACCATTACCACACAGGAGGCTGCTAATGTGATTGTAGGGTATGGCGAGTGGCCCGAGTACTGTAGTGATTCAGATGCCACTGCTGTCGACAAACCAACTAGACCAGATGTTTCGGTTAACAGATTTTACACACTATCAGCAAAATTGTGGCAATCAAACAGCAAGGGGTGGTATTGGAAATTTCCTGATGTCTTAACTGAGACAGGTGTTTTTGGCCAGAATGCACAGTTTCACTACTTATACAGATCAGGCTTTGCTGTCCACGTACAATGCAATGCAAGCAAGTTTCACCAGGGAACCCTCCTGGTGGCATGTTTACCTGAATACACCAATGGGAGGAGTGATGCAACTAATACACCCGGTTCTGCAAAGCACCCATCGTATAATGCCACTCAACCTGGACCCAGTGGTAAAGAATTGGCCTTTCCCTATGTGTTAGATTCTGGGATAGCTTTCTCTCAATTGCTTGTTGCCCCTCACCAATGGATTAACCTCAGGACCAATAATTGTGCCACCATAATCATGCCCTATGTGAATGCAGTGCCTTATGATTCGGCCCTAAATCACTGCAACTTTGGCTTGTTTGTTATTCCCGTTGCCCCACTAGCGTATAGTGATGGAGCCACAACGGCTGTGCCAATAACAGTCACCATTGCACCACTGTGTGCTGAGTTTGCCGGTCTGAGGAATGCAGTTACTCAGGGCTTGCCAGTAGAGTTGAAACCTGGCAGCAACCAATTTCTTACCACAGATGATGGTGTTTCAGCACCCATACTTCCTGGCTTCCACCCAACCCCCTTGATTCACATTCCAGGTGAAGTAAACAACTTGCTACAACTGTGTCAAATTGAAAGCATACTTGAAGTAAACAATGTGGAGAGTGCATCTCAAATGGAAAGACTTTTGATACCAGTGTCTGTTCAGAGTGAGGTCGACCAGCTATGTGCCTCCTTTAGAGTGGATCCAGGCCGAGATGGTCCATGGCAGTCCACTATGGTGGGTCAACTGTGCAGATATTACACTCAATGGTCAGGTTCATTAGAAATTACCTTCATGTTTACAGGCAGTTTTATGGCCACTGGAAAACTCTTGATAGCTTACACACCTCCTGGTGGAGTGCAGCCTACAAGTAGAGCTGTGGCAATGCTTGGCACCCATGTTATCTGGGACTTTGGTCTTCAGTCATCCGTTACATTGGTGATTCCTTGGATTAGCAACACGCATTTTAGGACGAATGCGTCAGGAACCTACTTTGATTATTACACTGCAGGTATTGTCACCATTTGGTACCAAACAAACTTTGTTGTTCCAGCAGGTGCTCCAACCAGTGCTTACCTCATAGCTCTGGGCGCTGCTCAACCAAATTTCACCATGCGGCTGTGTAAAGACACTGACGAAATCTCTCAAACTGCAGTGTTGCAAGGTGATATCAAGGATATGCTAAAAACTCACATCAATGCTACAGCACGATATCTTCTTACCAACACTGAGGGCGCCTCTACNNNNNNNNNNNNNNNNNNNNNNNNNNNNNNNNNNNNNNNNNNNNNNNNNNNNNNNNNNNNNNNNNNNNNNNNNNNNNNNNNNNNNNNNNNNNNNNNNNNNNNNNNNNNNNNNNNNNNNNNNNNNNNNNGAGGATAACGGGTTGGGTGGAAGCCAGGAAGTATGGGTGCTGAAACACCATCATCTGTGGTAAGAAATTGGTTGCTGCCAGGTTTCAACTCTACTGGCAAGCCCTGAGTAACTGCATTCCTCAGACCGGCAAACTCAGCACACAGTGGTGCAATGGTGACTGTTATTGGCACAGCCGTTGTGGCTCCATCACTATACGCTAGTGGGGCAACGGGAATAACAAACAAGCCAAAGTTGCAGTGATTTAGGGCCGAATCATAAGGCACTGCATTCACATAGGGCATGATTATGGTGGCACAATTATTGGTCCTGAGGTTAATCCATTGGTGAGGGGCAACAAGCAATTGAGAGAAAGCTATCCCAGAATCTAACACATAGGGAAAGGCCAATTCTTTACCACTGGGTCCAGGTTGAGTGGCATTATACGATGGGTGCTTTGCAGAACCGGGTGTATTAGTTGCATCACTCCTCCCATTGGTGTATTCAGGTAAACATGCCACCAGGAGGGTTCCCTGGTGAAACTTGCTTGCATTGCATTGTACGTGGACAGCAAAGCCTGATCTGTATAAGTAGTGAAACTGTGCATTCTGGCCAAAAACACCTGTCTCAGTTAAGACATCAGGAAATTTCCAATACCACCCCTTGCTGTTTGATTGCCACAATTTTGCTGATAGTGTGTAAAATCTGTTAACCGAAACATCTGGTCTAGTTGGTTTGTCGACAGCAGTGGCATCTGAATCACTACAGTACTCGGGCCACTCGCCATACCCTACAATCACATTAGCAGCCTCCTGTGTGGTAATGGTGGAATTTCCAACTGTCATTTGGCAGACTCTGTCGCTGTAACCACACGCCTCTGCTGAAGGAGATTTAAGTGGTACTGATGATTCCTTGAGAACATCAACTACTGGTTGGGTAAACTTGCTCGGATCCTGACTGAAGTCTTGCTTGTTAGCCGAAGCAGCGTAGGAATCCTTGTAATAGTTTATGGTGGTGTAGTGAATGGTAGATCCACCTGTGGCCACATTGGTGTTTTCGTGGGTTCCAGATTGTTGGGTAGACACTTGAGCTCCCATGATGAAACTATGAAGTATTGCAAATGCTGAAGAGCAAAGAGTAATTCACACAAAAATATATCCGGATGGCCAATCCAATCGCTATATGATGACAACTCTAGATTGTCACCATAAGCAGCCAGGTANNNNNNNNNNNNNNNNNNNNNNNNNNNNNNNNNNNNNNNNNNNNNNNNNNNNNNNNNNNNNNNNNNNNNNNNNNNNNNNNNNNNNNNNNNNNNNNNNNNNNNNNNNNNNNNNNNNNNNNNNNNNNNNNNNNNNNNNNNNNNNNNNNNNNAAGTTGCYTGARSTYGBTAATAAATTCTGCCTTTTCTCTTGCAATAGGTATGATCTTTTCTCTTATCCAATCAATGAACTTGCTAATTTTGTTCGCAATCCATTCAAGGCCACGAGCTGCGTTGGCCATGTCATTGAATTTCTTGAGCCAAGAGTCAGATTGTTTTTGGGCGATGGGGATGCCTAGAATTGATGCGACCTTTGTTTTAAGCCATCTCCATGGACTACCTGTACAACCAATCAGTGCCAATGTTGCTGTGACAGTAACCAGATCGTACTCACTCCTCACAATTATGACCAGAGCGGATATCAACTTGACCAGGTTCTTCAGGATTTTCTCTACTACACCTTCTGATCCAACGAGTGTATCTTTGATGTTCTGGACCTCTCTGGAGATTGACTCGGTGAAACCGGTTCCGAAAGCGTCGCCCAAGCCCTTAATGTAGTCAGTGACACCCTGTTCCATCACTTCATCCTCTAGCCAAAGGAGGTCTCTCAGGTCAGCAAAACCCACCAACCCATCACCGCCCATGGTAACTAAGCCAATCACACCATGGGGGCACCTAAGGATGCCACCACAATCACCTGCTACAGCGATCCCATTTGCTAATAGTACATGTGATTGGTATCTTTCAGGGTAGTACTCGTTTGCTTGGACGTGCACAAGACCAGGGCCCTGGAAGGAAACTGGGTAATGTTTGTTTGCTGATTTGCAGAAATACACTCCTGTGTTGCAGTTGCACCTGGCGATCTTGTCACACCCATGCCCAGTGGTTCTGGAAACAAGAATGTCTCTCTGATAGTCCTCCCATTCAAGGTTGTCCCAATCATTCTCAGTAGCCAGGTGTCTGTTGACAATCCTGTAATTACACACATACACAGCACCACTCTGCTGACCAAAGGCTCCAGTTGTGGTTATGTTAGCCCTGTTTACAGCCATGTGCCTGATATTATTGCCATTAAAGTTTGGGTAGTTCTTCAACACATACGGCTGGCTTCTCATTGGTCTAGGGACCCATGCCCTAACGTGTTTAATTCTCATGTAAATTCTGACAGTCAATTTGGTTGTGACATTCTCAGACCCCACCACTCTAAAAGCAAAGGTGCCAAAAAGATTGTTAGGACTGATCCCATAATTCACATCACCAGATGCAGGGTGTGTACCGAATGTGGGGTACCCATCATAGAACCATTGATAAGCTGAAGCTGGAGACATGAAAGGAACAGAGACCTGAGCTGGAGGGTCAGATGCCTTGACGAACACAGAGGGGTTTGTGGCAGATTGCCACTCAAAAGAGTCCCTTGCAGTTGGGGCAGGAGCACCTGGGGGAATATACATGTACTGAACCACCACATTGGGCCCTTGGCCTGTTGAGTCGGTACAAACAAAAGTGAACTCAGAGTCAAACCTCATGTATGTGAAAATTTCCAGCTTCCTCCGCTGTTGTACATAGCCCATTATGTCAATTGGCCAGTTGGTAAAACCATTTGTTGTGCTCTCTGATGTGAGTAGAGTGGCCATCCCAACAAGGGCTGCCCTGCCAAAGAAGTTTTCCAGACTCGTTTCAGCAACACTGTGGTGGTTGTGAACACACCTTGTCTCTATCATAGACTCATCAGAGGTAACTGATGTTGCACCCGTCTCAGCTGCCTGTAGCGCTGGTGCAGACCCTGTCAATAAGCTGTGTGAGCTTGCACTGGTGTCAGCGCCGGTGCTAGTAGAGGCGCCCTCAGTGTTGGTAAGAACTTTGTGTGCTGTAGCATTGATGTGAGTTTTTAGCATATCCTTGATATCACCTTGCAACACTGCAGTTTGAGAGATTTCGTCAGTGTCTTTACACAGCCGCATGGTGAAATTTGGTTGAGCAGCGCCCAGAGCTATGAGGTAAGCACTGGTTGGAGCACCTGCTGGAACAACAAAGTTTGTTTGGTACCAAATGGTGACAATACCTGCAGTGTAATAATCAAAGTAGGTTCCTGACGCATTCGTCCTAAAATGCGTGTTGCTAATCCAAGGAATCACCAATGTAACGGATGACTGAAGACCAAAGTCCCAGATAACATGGGTGCCAAGCATTGCCACAGCTCTACTTGTAGGCTGCACTCCACCAGGAGGTGTGTAAGCTATCAAGAGTTTTCCAGTGGCCATAAAACTGCCTGTAAACATGAAGGTAATTTCTAATGAACCTGACCATTGAGTGTAATATCTGCACAGTTGACCCACCATAGTGGACTGCCATGGACCATCTCGGCCTGGATCCACTCTAAAGGAGGCACATAGCTGGTCGACCTCACTCTGAACAGACACTGGTATCAAAAGTCTTTCCATTTGAGATGCACTCTCCACATTGTTTACTTCAAGTATGCTTTCAATTTGACACAGTTGTAGCAAGTTGTTTACTTCACCTGGAATGTGAATCAAGGGGGTTGGGTGGAAGCCAGGAAGTATGGGTGCTGAAACACCATCATCTGTGGTAAGAAATTGGTTGCTGCCAGGTTTCAACTCTACTGGCAAGCCCTGAGTAACTGCATTCCTCAGACCGGCAAACTCAGCACACAGTGGTGCAATGGTGACTGTTATTGGCACAGCCGTTGTGGCTCCATCACTATACGCTAGTGGGGCAACGGGAATAACAAACAAGCCAAAGTTGCAGTGATTTAGGGCCGAATCATAAGGCACTGCATTCACATAGGGCATGATTATGGTGGCACAATTATTGGTCCTGAGGTTAATCCATTGGTGAGGGGCAACAAGCAATTGAGAGAAAGCTATCCCAGAATCTAACACATAGGGAAAGGCCAATTCTTTACCACTGGGTCCAGGTTGAGTGGCATTATACGATGGGTGCTTTGCAGAACCGGGTGTATTAGTTGCATCACTCCTCCCATTGGTGTATTCAGGTAAACATGCCACCAGGAGGGTTCCCTGGTGAAACTTGCTTGCATTGCATTGTACGTGGACAGCAAAGCCTGATCTGTATAAGTAGTGAAACTGTGCATTCTGGCCAAAAACACCTGTCTCAGTTAAGACATCAGGAAATTTCCAATACCACCCCTTGCTGTTTGATTGCCACAATTTTGCTGATAGTGTGTAAAATCTGTTAACCGAAACATCTGGTCTAGTTGGTTTGTCGACAGCAGTGGCATCTGAATCACTACAGTACTCGGGCCACTCGCCATACCCTACAATCACATTAGCAGCCTCCTGTGTGGTAATGGTGGAATTTCCAACTGTCATTTGGCAGACTCTGTCGCTGTAACCACACGCCTCTGCTGAAGGAGATTTAAGTGGTACTGATGATTCCTTGAGAACATCAACTACTGGTTGGGTAAACTTGCTCGGATCCTGACTGAAGTCTTGCTTGTTAGCCGAAGCAGCGTAGGAATCCTTGTAATAGTTTATGGTGGTGTAGTGAATGGTAGATCCACCTGTGGCCACATTGGTGTTTTCGTGGGTTCCAGATTGTTGGGTAGACACTTGAGCTCCCATGATGAAACTATGAAGTATTGCAAATGCTGAAGAGCAAAGAGTAATTCACACAAAAATGTATCCGGATGGCCAATCCAATCGCTATATGATGACAACTCTAGATTGTCACCATAAGCAGCCAAGGTAAATAAAACAGGAAACACGGACACCCAAAGTAGTCGGTTCCGCCACAGAATTACTCGTTACGACCACAACACCACTGGATTGTAGTGCATGGCTCCGTGGTTAGGATTAGCCGCATTCAGGGGCCGGAGGACTACTACCTAGCTCAATAGGCTCTTCGCACCATGTCATGAATCAAGCGTCCTGCSAGTGAGA

>Enterovirus J103
CATCTCCATAAGCAATCATGTTTAATTCATCTAAATCAATGCCCTTGAATGTTCTAATTAACAGGGTCCTAATGATAATATTATTGATCATGCTATTGAATATACTGGTCCCAGAGCAGCCTGAGGGCATGCCACCAACTACGCAGTATGTTTTGTTGCGGTAGATGTGGTGGGAGTGGTTAATACCCTCAATGAGGCTGACAGCCTCATCGTCATAACCTAGATCTTTCAAGACCATTTCTAGTGCTCTGAACCATGCTGGGCTCAAGCTAGCGTCATAACCGGTGTAGTCAAAAGCAAACAAACTGCCTGGAAGAAGGATGGGGATCTTACTCCAGAAGGTATCAGGGTTTGCTCCTACTGCAGAACCAGTAATGGTGCCTGGATTCTCATGGAATTTTTCAAACAGGTGTCCAAAGCACATCCTCATGTATACTGAATCATTGAGACTTGATGCTTCAATCAGTCTGGATTTTCCTTTCTTCACTTTCTCCCTGCTTCTTAACTCATCCTTGATATATGTGGAGAAGGGCAGGTCTAATCCATACTTATCCATGCACTCTTTTAGTTTGGTCAGGTCTCTTGTCTTCTTTGACAATATGTCTCTCTTTTTGATCCCCATTGTGACATAGGGGTATCCAGCACTAGTTGTTAGGTCAAGTGCTTCAAGTCCTTCAGTTCCATAGACAGCATCCTCAAGGCACATCTCACTGGTATCAATGTCAAGTGTCATCAGTTGCCCGGCATAGTGGTCAATGGCCTCCTGCATGTACTCATCTACATGGGTGTTCACATTACCCACATACTTGGAAAAGATGGCTTCTTCAAAGTCCACTTTGAGTCTGGGGTCATTCTTATTCAGGACTGCTGGTTCTTTAACACCGGGAAAGATGTCATGAAACACACTAGGTTCCAGCTTTGTTTTGCTCGGTGCATTGATGATTGGGTACCCAGACTCCTTGTTTGTCTCCATCCACTCGATCTCACCCTGCTCTTCGTTGAAGTAATCTCTGAGTAGCGTGGCTGCGAAACCTTGATGTCCATTACCACCAACATGAATGCCTATCACCTTGCCGGTGGCCATGAGCACACCACCACACTGTCCTGACTTGGTGGGGAAGTTGTACATGAGCATTCTGTGGGTGGGTGTCCCACTGAGGTTGAGAAAACCATACTCTTTGACTGCTCCTACTGGGATGTACATGTTTGGGAACTTGCTAGTGTTGATTGCAAGTACTGCTTCTGACAGTTCACCACTCTCCTTGGGAATGAAGCCCCTGATGTCTCTAAACTTTTCATTCCTGTCTAGCTTGATCATGGTCAGCTCCAGGTTCACTCCCTCAGGATCCACCAGCTCCTTGGCGTCAAGGACTCTGAGCTCCTTGTCATCGACAATCACAGTGTCTCCAGGTTTAGCGTGGCGTGGTACCACTGCCCATTTGTCCCAGATGCCAAGCATGGTGAATTCTCCCTGTCCTGTTTTGATTATAGCTGAGTTTCTCTTCATCATTGCCACAGCAAATTCAAAATTGGGTCCCTGGACTTTTGCTTGTCTGATGGTGGGTACCTTTGGTTTGTTGAATGGTAGCCCAGTGTACGCACCCTGGAATCCCGCGAAGAGCTTGTAAACTATGTAAATGCAACCAGCAACTGCCACAAACGTTGAAACAGCCTGAAGGATAGTTAGAGCCCTAGAGAGGTGTCTCTCGGTCTGGCATTCTGTGACTGGTATTATCCACCCTTTGCTTTTACAATACTCCCTGACCTCCTCACTGTCCACTGATTTTAGTAGGTCTGCAATGGCTGGTGGTGCTGGGGCTTCGGGGTCCACAGAGATCTTCAGTTCCCTAAACACTGGGGGTCCCTGGAAAAGAGCTTCCAAGACATTTCCAATGCTGTTGCGGTGGTTGTATTCTCTAAACATCTCTGTCACAAGCATATCAAGTGTGTACCTAACATTTGTCCTTCTGTCAAGGAATTGTATTGCCTTACCACATACAAGGGGACAGCAGTGTTTGAAGTTTGCTGGGTCACAGTTACTGCAGTGTTGGCACGCCAACTGCATGTTCAGCTTGTTGTTTAGCTTGTAGCTGTCGTTTATCACAATGTCAACATCCAGGTAAAATCTCCTATTAAGTGCTCTGCTGTCTGAGATTGTTGGTGCAGTGATGGACCCATGGTTGGTGGAGGCAATCATGAAGGGTGATGTGTAGAGTATGCCTTTCTCCTCAAGACTAGCCATTGGTGGGATGAAATCTACAGTAGACACCATTTGACATAACAGGCTAACATCCTTTCCATCTGGGTTCTGACAAAGATCATCCATTATGACGACAGCTTGTTGTTTGTAGCCATCAAAGTGGTCAGGATCTGGTGGGAGAGAGTACACACAGCTGTGTAACTTTTCAGCAATAGCGCGTCCAATGAGGCTGGATGCAATTGATTTACCAGCACCAGGAGTTCCATGAATCAACAAACATACAGGTTCAATGCGGGATTTGGTCTTGAACTGCATGTAATTGTTCATTTTCTTTTCTAATGCAAACACTCTTCTAGCCTCTGCAGCGTACAAGGGAGCATACCTCCTGCAATAGTGTGCCAGGTACTGCACGTTTCCGTGTAATTTTTCTTGGTCATCTTGGCTTGGTGCACTGTGTTCAATGGAAGTCACTTGGGATTCAATGAGGGGCAACTGTTTGAGTTTGTCCAGGAATTGCACCTTCTCTTTGACTTCAGGCACTATTTTAGTTTTGAGCCAATCAATGAACTTGCTAATTTTCTGGGCAATCCATTCAAGTCCTTTTGCGGCATTAGTTGCTTCAGTRAACTTCTTCAACCATGAATCACCCTGCTTYYCTACAGNNNNNNNNNNNNNNNNNNNNNNNNNNNNNNNNNNNNNNNNNNNNNNNNNNNNNNNNNNNNNNNNNNNNNNNNNNNNNNNNNNNNNNNNNNNNNNNNNNNNNNNNNNNNNNNNNNNNNNNNNNNNNNNNNNNNNNNNNNNNNNNNNNNNNNNNNNNNNNNNNNGACTTGAAGCACTTGACCTAACAACTAGTGCTGGATACCCCTATGTCACAATGGGGATCAAAAAGAGAGACATATTGTCAAMTACCACTAGAGATGTCACTAAAATGAAGTACTACATGGATAAGTATGGATTAGACCTGCCCTTCTCCACATATATCAAGGATGAGTTGAGAAGCAGGGAGAAAGTKGAGCAGGGAAAATCTCGCCTGATTGAAGCATCCAGTCTCAATGATTCTGTAGCAATGAGACAGTGTTTTGGAAACCTATATAAGACTTTCCACCAGAACCCAGGTACGGTTACTGGTAGTGCGGTGGGCTGCAACCCGGACACATTCTGGAGCAAAATTCCAGTCATGTTGGATGGTGAGCTCTTCGCATTTGATTACACTGGCTACGATGCAAGCTTGAGCCCAGTTTGGTTCACGTGTCTAAGCCGTGTGCTTGAGAAATTGGGTTATGACTACAAAGCCGGTAGATACATCTCTTACCTATGCCACTCATACCACCTCTACAAAAACAAGCACTACTTTGTGCGTGGTGGCATGCCTTCTGGCTGTTCTGGTACATCAATCTTCAACTCCATGATAAACAACATCATCATTCGTACACTGTTGTTGAAAACATATAAGAACATTGATTTGGACCAATTCAGAATGATTGCATATGGAGATGATGTGATTGCCAGTTACCCCTACCCAATTGATGCAGGCCTGCTTGCTAAGGCGGGAAAGGAGTATGGCCTGACAATGACTCCAGCTGATAAATCTAAGGAGTTCAACAATGTGACATGGGAAAACGTCACATTTCTGAAACGGTACTTTCGTGCCGATGAACAGTACCCCTTCCTGGTTCATCCAGTAACCCCCATGAAGGAGATACATGAGTCCATTAGATGGACTAAAGATGCAAAGAATACGCAGGAGCACGTCAGATCATNNNNNNNNNNNNNNNNNNNNNNNNNNNNNNNNNNNNNNNNNNNNNNNNNNNNNNNNNNNNNNNNNNNNNNNNNNNNNNNNNNNNNNNNNNNNNNNNNNNNNNNNNNNNNNNNNNNNNNNNNNNNNNNNNNNNNNNNNNTACAGAATAGTGAACAGACATCTTGCAAATGAATTTGATGCACAGTCCACTGTGTGGGAGAGTTATGAGAGAGACCTGCTCGTTTCAACAACCACTGCGCACGGCTGCGACAACATTGCTAGGTGCAGATGCAACACAGGTGTGTATTTCTGTCGCAGCAAGGGAAAGCACTATCCAGTGTGTTTCCAAGGACCTGGTCTGACATGGATTGAGGCAAATGAGTACTACCCTGCCAGATACCAATCCCATGTGTTGCTTGCTTCAGGGCCAGCAGAGCCTGGTGATTGTGGGGGCATTCTTAGATGTCAACATGGTGTGATTGGATTGGTCACAGCAGGGGGCAATGGATTAGTGGCTTTTGCTGACCTGCGTGATCTCTTGTGGTTAGAAGATGATGCCATGGAACAGGGAATCACTGATTACGTGACTCAGCTTGGACAAGCTTTCGGCAGTGGATTCACCAATGAAATTGCAGAGAAAACTCAGCAGATCAAGGATATGCTACTTGGACAGGATTCCATTTTGGAGAAATGCTTGAAAGCCCTCATTAAGATCGTTAGTGCCTTAGTCATCATTGTGAGGAATCACGAAGATCTCATTACAGTTACTGCTACACTTGCACTAATTGGATGCTCTGGATCCCCATGGCAATGGCTCAAAACTAAGGTTTGCNNNNNNNNNNNNNNNNNNNNNNNNNNNNNNNNNNNNNNNNNNNNNNNNNNNNNNNNNNNNNNNNNNNNNNNNNNNNNNNNNNNNNNNNNNNNNNNNNNNNNNNNNNNNNNNNNNNNNNNNNNNNNNNNNNNNNNNNNNNNNNNNNNNNNNNNNNNNNNNNNNNNNNNNNNNNNNNNNNNNNNNNNNNNNNNNNNNNNNNAGGTGGAACTAACACATACATGGAGTATGCTCAGACCATGCCAGGTGAGTCTGGGGGCGTTTTCAACCACCCCGAGTGGTTGGACAATGGAACAATCATCTCTCAAGCGCTCTTATACCCACACCAGTGGATAAACCTGCGCACAAACAACAGCGCAACTTTAATCCTACCATACATGAATAATATCCCAGCAGACTCGCCAATAAAACACAACAATTGGACAGTGGTTGTGATTCCTGTTTGCAAGTTAGAGTTCGCGTCAGGAGCGACAGGGGTGGTCCCAATAACAGTCAGCATTGCTCCGTTATGTGCAGAGTTTGATGGGCTTAGGCAAGCAGTATCACAAGGATTGCCTGTAAAATTAGTACCAGGTTCCAACCAGTTCATGACCACATCGGACGACTGTGTTGAAGGCATCCTTCCTGATTTCCATTCCACGCCAGAAATCAAAATCCCAGGTGAGGTGAAAAATTTGCTGGAGTGTGCACAGGTTGAGACCATGCTGATGGTTAACAATGTCGTAGGCGCAACAGGACTTGAGAGGTTCACCATTCCAGTATCTACTCAATCAGATGTGGACGGCCAGATAATGGCACTTAGGGTAGACCCAGGAAGTGATGGCCCGTGGCAAGCCACATACCTCGGACAGCTCTGTAGGTACTACAACAACTGGTCTGGCTCCCTAGAAATCACTTTCATGTTTTGTGGATCTTTCATGGCCACTGGCAAAGTATTGATTGCTTACTCACCACCAGGAGGTTCAGCGCCCACTACGCGCAAGGATGCTATGTTAGGCACACACGTTGTTTGGGATTTTGGGCTGCAGTCATCCATCACCCTTAGTATTCCATGGATTTCGAACACATGCATGCGCAATGTGGCGAGCATAGCCTACCAGGAGTACTTCGCAGCAGGTTATGTCACAATGTGGTACCAAACAAACTTTGTTGTCCCCTCAGGGGCACCCACAAGTGCTCGGATCATTGCGCTGGTCGCAGCTAGACCCAATTTTGTGTTGCGATTGCTAAAGGACAGTGATCAGATCTCGCAGACTGCTGTGTTGAACGGTCCTGTAGAAGAAGTGATTAATAATGCTGTCACCAAGCTAGTTGGCACAGCAGCTGACACCATAGCATCTGGTCCACACCAGGGAGACGCTGTACCAGCACTACAAGCAGCTGAGACAGGTGCCACAAGCACAGCTGATGATAGTGGAATGATCGAAACTCGCACTGTCTATAACCACAATTCCATTGCTGAAACAGGAGTGGARGCATTTTATTCAAGAGCAGGTCTTGTTGGAATGGTGACCCTACTGAGATCAGGTGATCAAGACACAAATACGTTTACTAACTGGGTCATAGACACAATGGGGTATGTCCAGCAGAGAAGGAAGTTGGAGCTGTTCACATACATGAGGTTCGATGCAGAATTTACCTTGGTGATCACCCAGGACAATGCAGCAGAATTTCCCCAGTTAATGGTGCAATATATGTACATCCCACCGGGCAGCCCAGTGCCTAATTCAGCAGATTCTTACCTTTGGCAATCTGGTACCAACCCCTCAGTATTTGTAAAAACAACTGACCCACCAGCTCAGTTCTCCATTCCCTTCATGTCAACATGTGCTGCCTACGCATGGTTCTATGACGGTTACCCGTCGTTTGGRAGACCCGTCGAGTCGGGTGGTAAAGGCAGCGCTTCATATGGTGTGTTACCGCCCAACATGTTTGGCACACTGGCATTTAGAATGGTAGGRTCATCTCAGAACACCAACCTGAGAATTCGCATTTACATGAGGCCCAAACATGTAAAGTGCTGGGGCCNNNNNNNNNNNNNNNNNNNNNNNNNNNNNNNNNNNNNNNNNNNNNNNNNNNNNNNNNNNNNNNNNNNNNNNNNNNNNNNNNNNNNNNNNNNNNNNNNNNNNNNNNNNNNNNNNNNNNNNNNNNNNNNNNNNNNNNNNNNNNNNNNNNNNNNNNNNNNNNNNNNNNNNNNNNNNNNNNNNNNNNGAGCTAGGTAGTAGTCCTCCGGCCCCTGAATGCGGCTAATCCCAACTCCGGAGCAAACGCACGCAACCCAGCGTGTAGTTTGTCGTAACGCGCAAGTCTGGAGCGGAACCGACTACTTTGGGTGTCCGTGTTTCCTGTTTTACCTTATTTGGCTGCTTATGGTGACAATCTAGTGTTGTTACCATATAGCTGTTGGATTGGCCATCCGGTGATTGATTATCGCTGAATTTTATTGCTCAGCTTTTTATAGCTCAAGCACATAAACCTCATTATGGGTGCACAAGTGTCCAGACAGCAGACTGGTTCTCATGAGACTAACGCCATTGCCACCGGCGGTAGCACCATTCATTACACCAACATCAACTACTACAAGGATAGTTATGCAGCTAGTGCCACCAAGCAGGACTTTAGTCAAGATCCATCTAAATTCACACAACCCGTGGTTGACGCACTACAAGCAACCTCTGTGCCGTTGAAAAGTCCATCTGCTGAAGCATGTGGGTACAGTGACAGAGTGTTGCAGCTGACCTATGGAAATTCAACAATAACAACCCAGGAGGCTGCAAATGTGGTGGTTGGCTATGGCCAATGGCCTGAACACCTGGGGCCACAAGATGCCAATTCGGTAGATGCACCAACCAAGCCAGACGTGGCAACCAACCGCTTTTACACACTACAAGCGAAGAAGTGGGAGGCTACCTCAAAAGGGTGGTATTGGAAATTGCCAGACTGTTTGAATGATATGGGGGTTTTTGGTCAAAACTGTTACTACCATTTCCTTTACAGAGGTGGCTGGGCAATTCATGTCCAGTGTAACGCCAGTAAGTTCCATCAGGGCACGCTCTTGGTTGTTGCGATACCCGAGTGGACGCAAGGTAGGGGTCTCAACGCAGGTGGGACCAACACACACATGGAATTTAMWCAAACCATGCCAGGTGAATCAGGGGGTGTTTTCAACCACCCTGAATGGTTGGACAATGGAACAATCATCTCTCAAGCGCTCTTATATCCACACCAGTGGATAAACTTGCGCACAAACAACAGTGCAACTCTGATCCTGCCATACATGAACAACATACCAGCAGACTCACCAATAAAACACAACAACTGGACATTGGCTGTAATTCCTGTTTGCAAGCTAGAGTTNNNNNNNNNNNNNNNNNNNNNNNNNNNNNNNNNNNNNNNNNNNNNNNNNNNNNNNNNNNNNNNNNNNNNNNNNNNNNNNNNNNNNNNNNNNNNNNNNNNNNNNNNNNNNNNNNNNNNNNNNNNNNNNNNNNNNNNGATCTGACGTGCTCCTGCGTATTCTTTGCATCTTTAGTCCATCTAATGGACCACTGGAGGATATTCATGGGCATTACTGGATGAACCAGGAAGGGGTACTGTTCATCGGCACGAAAGTACCGTTTCAGAAATGTGACGTTTTCCCATGTCACATTGTTGAACTCCTTAGATTTATCAGCTGGAGTCATTGTCAGGCCATACTCCTTTCCCGCCTTAGCAAGCAGGCCTGCATCAATTGGGTAGGGGTAACTGGCAATCACATCATCTCCATATGCAATCATTCTGAATTGGTCCAAATCAATGTTCTTGTATGTTTTCAACAACAGTGTACGAATGATGATGTTGTTTATCATGGAGTTGAAGATTGATGTACCAGAACAGCCAGAAGGCATGCCACCACGCACAAAGTAGTGCTTGTTTTTGTAGAGGTGGTATGAGTGGCATAGGTAAGAGATGTATCTACCGGCTTTGTAGTCATAACCCAATTTCTCAAGCACACGGCTTAGACACGTGAACCAAACTGGGCTCAAGCTTGCATCGTAGCCAGTGTAATCAAATGCGAAGAGCTCACCATCCAACATGACTGGAATTTTGCTCCAGAATGTGTCCGGGTTGCAGCCCACCGCACTACCAGTAACCGTACCTGGGTTCTGGTGGAAAGTCTTATATAGGTTTCCAAAACACTGTCTCATTGCTACAGAATCATTGAGACTGGAKGCTTCAATCARGCGAGATTTTCCYTKCTYRAYYTTCTCMMTGCTYCTCARYTCATCYTTCACATAKGTCACCATTGGTAGGTTGAGACCGTACTTGTCCATGCACTCTTTTAGTTTGGTCAGGTCTCTTGTCTTCTTTGACAATATGTCTCTCTTTTTGATCCCCATTGTGACATAGGGGTATCCAGCACTAGTTGTTAGGTCAAGTGCTTCAAGTCCTTCAGTTCCATAGACAGCATCCTCAAGGCACATCTCACTGGTATCAATGTCAAGTGTCATCAGTTGCCCGGCATAGTGGTCAATGGCCTCCTGCATGTACTCATCTACATGGGTGTTCACATTACCCACATACTTGGAAAAGATGGCTTCTTCAAAGTCCACTTTGAGTCTGGGGTCATTCTTATTCAGGACTGCTGGTTCTTTAACACCGGGAAAGATGTCATGAAACACACTAGGTTCCAGCTTTGTTTTGCTCGGTGCATTGATGATTGGGTACCCAGACTCCTTGTTTGTCTCCATCCACTCGATCTCACCCTGCTCTTCGTTGAAGTAATCTCTGAGTAGCGTGGCTGCGAAACCTTGATGTCCATTACCACCAACATGAATGCCTATCACCTTGCCGGTGGCCATGAGCACACCACCACACTGTCCTGACTTAGTGGGGAAGTTGTACATGAGCATTCTGTGGGTGGGTGTCCCACTGAGGTTGAGAAAACCATACTCTTTGACTGCTCCTACTGGGATGTACATGTTTGGGAACTTGCTAGTGTTGATTGCAAGCACTGCTTCTGACAGTTCTCCACTCTCTTTGGGAATGAAGCCCCTGATGTCTCTAAACTTTTCATTCCTGTCTAGCTTGATCATGGTCAGCTCCAGGTTCACTCCCTCAGGATCCACCAGCTCCTTGGCGTCAAGGACTCTGAGCTCCTTGTCATCGACAATCACAGTGTCTCCAGGTTTAGCGTGGCGTGGTACCACTGCCCATTTGTCCCAGATGCCANNNNNNNNNNNNNNNNNNNNNNNNNNNNNNNNNNNNNNNNNNNNNNNNNNNNNNNNNNNNNNNNNNNNNNNNNNNNNNNNNNNNNNNNNNNNNNNNNNNNNNNNNNNNNNNNNNNNNNNNNNNNNNNNNNNNNNNNNNNNNNNNNNNNNNNNNNNAGAGGTGGTATGAGTGGCATAGGTAAGAGATGTATCTACCGGCTTTGTGGTCATAACCCAATTTCTCAAGCACACGGCTTAGACACGTGAACCAAACTGGGCTCAAGCTTGCATCGTAGCCAGTGTAATCAAATGCGAAGAGCTCACCATCCAACATGACTGGAATTTTGCTCCAGAATGTGTCCGGGTTGCAGCCCACCGCACTACCAGTAACCGTACCTGGGTTCTGGTGGAAAGTCTTATATAGGTTTCCAAAACACTGTCTCATTGCTACAGAATCATTGAGGCTGGAGGCTTCAATCAGGCGAGATTTTCCCTGCTCAACTTTCTCCCTGCTTCTCAACTCATCCTTCACATATGTCACCATTGGTAGGTTGAGACCGTACTTGTCCATGCACTCTTTTAGTTTGGTCAGGTCTCTTGTCTTCTTTGACAATATGTCTCTCTTTTTGATCCCCATTGTGACATAGGGGTATCCAGCACTAGTTGTTAGGTCAAGTGCTTCAAGTCCTTCAGTTCCATAGACAGCATCCTCAAGGCACATCTCACTGGTATCAATGTCAAGTATCATCAGTTGCCCAGCATAGTGGTCAATGGCCTCCTGCATGTACTCATCTACGTGGGTGTTCACGTTACCCACATACTTGGAAAAGATGGCTTCTTCAAAGTCCACTTTGAGTCTGGGGTCATTCTTATTCAGGACTGCTGGTTCTTTAACACCGGGAAAGATGTCATGAAACACACTAGGTTCCAGCTTTGTTTTGCTCGGTGCATTGATGATTGGGTACCCAGACTCCTTGTTTGTCTCCATCCACTCGATCTCACCCTGCTCTTCATTGAAGTAATCTCTGAGTAACGTGGCTGCGAAACCTTGATGTCCATTACCACCGACATGAATGCCTATCACCTTGCCGGTGGCCATGAGCACACCACCACACTGTCCTGACTTGGTGGGGAAGTTGTACATGAGCATTCTGTGGGTGGGTGTCCCACTGAGGTTGAGAAAACCATACTCTTTGACTGCTCCTACTGGGATGTACATGTTTGGGAACTTGCTAGTGTTGATTGCAAGTACTGCTTCTGACAGTTCACCACTCTCCTTGGGAATGAAGCCCCTGATGTCTCTAAACTTTTCATTCCTGTCTAGCTTGATCATGGTCAGCTCCAGGTTCACTCCCTCAGGATCCACCAGCTCCTTGGCGTCAAGGACTCTGAGCTCCTTGTCATCGACAATCACAGTGTCTCCAGGTTTAGCGTGGCGTGGTACCACTGCCCATTTGTCCCAGATGCCAAGCATGGTGAATTCTCCCTGTCCTGTTTTGATTATAGCTGAGTTTCTCTTCATCATTGCCACAGCAAATTCAAAATTGGGTCCCTGGACCTTTGCTTGTCTGATGGTGGGTACCTTTGGTTTGTTGAACGGTAGCCCAGTGTACGCACCCTGGAATCCTGCGAAAAKCTTGTAAACTATGTAAATGCAACCAGCAACTGCCACAAACGTTGAAACAGCCTGAAGGATAGTTAGAGCCCTAGAGAGGTGTCTCTCGGTCTGGCATTCTGTGACTGGAATTATCCACCCTTTGCTTTTACAATACTCCCTGACCTCCTCACTGTCCACTGATTTTAGTAGGKSHBACHTGGCTGGTGGTGCTGGGGCTTCGGGGTCCACAGAGATCTTCAGTTCCCTAAAYASTGGGGGTCCCTGGAAAAGAGCTTCCAAGACATTTCCAATGCTGTTGCGGTGGTTGTATTCTCTAAACATCTCTGTCACAAGCATATCAAGTGTGTACCTAACATTTGTCCTTCTGTCAAGGAATTGTATTGCCTTACCACATACAAGGGGACAGCAGTGTTTGAAGTTTGCTGGGTCACAGTTACTGCAGTGTTGGCACGCCAACTGCATGTTCAGCTTGTTGTTTAGCTTGTAGCTGTCGTTTATCACAATGTCAACATCCAGGTAAAATCTCCTATTAAGAGCTCTGCTGTCTGAGATTGTTGGTGCAGTGATGGACCCATGGTTGGTAGAGGCAATCATAAAGGGTGATGTGTAGAGTATGCCTTTCTCCTCAAGACTAGCCATTGGTGGGATGAAATCCACAGTAGACACCATTTGACATAACAGGCTAACATCCTTTCCATCTGGGTTCTGACAAAGATCATCCATTATGACGACAGCTTGTTGTTTGTAGCCATCAAAGTGGTCAGGATCTGGTGGGAGAGAGTACACACAGCTGTGTAACTTTTCAGCAATAGCGCGTCCAATGAGGCTGGATGCAATTGATTTACCAGCACCAGGAGTTCCATGAATCAACAAACATACAGGTTCAATGCGGGATTTGGTCTTGAACTGCATGTAATTGTTCATTTTCTTTTCTAATGCAAACACTCTTCTAGCCTCTGCAGCGTACAAGGGAGCATACCTCCTGCAATAGTGTGCCAGGTACTGCACGTTTCCGTGTAATTTTTCTTGGTCATCTTGGCTTGGTGCACTGTGTTCAATGGAAGTCACTTGGGATTCAATGAGGGGCAACTGTTTGAGTTTGTCCAGGAATTGCACCTTCTCTTTGACTTCGGGCACTATTTTAGTTTTGAGCCAATCAATGAACTTGCTAATTTTCTGGGCAATCCACTCAAGTCCTTTCGCAGCATTGGTTGCTTCAGTAAACTTCTTCAACCACGAATCGCCCTGCTTCTCTACCATAGGTATTTGAAGATACTGGCAAACCTTAGTTTTGAGCCATTGCCATGGGGATCCAGAGCATCCAATTAGTGCAAGTGTAGCAGTAACTGTAATGAGATCTTCGTGATTCCTCACAATGATGACTAAGGCACTAACGATCTTAATGAGGGCTTTCAAGCATTTCTCCAAAATGGAATCCTGTCCAAGTAGCATATCCTTGATCTGCTGAGTTTTCTCTGCAATTTCATTGGTGAATCCACTGCCGAAAGCTTGTCCAAGCTGAGTCACGTAATCAGTGATTCCCTGTTCCATGGCATCATCTTCTAACCACAAGAGATCACGCAGGTCAGCAAAAGCCACTAATCCATTGCCCCCTGCTGTGACCAATCCAATCACACCATGTTGACATCTAAGAATGCCCCCACAATCAYCAGGYWCTGCTGGCCCTGAAGCAAGCAACACATGGGATTGGTATCTGGCAGGATAGTACTCATTTGCCTCAATCCATGTCAGACCAGGTCCTTGGAAACACACTGGATAGTGCNNNNNNNNNNNNNNNNNNNNNNNNNNNNNNNNNNNNNNNNNNNNNNNNNNNNNNNNNNNNNNNNNNNNNNNNNNNNNNNNNNNNNNNNNNNNNNNNNNNNNNNNNNNNNNNNNNNNNNNNNNNNNNNNNNNNNNNNNNNNNNNNNNNNNNNNNNNNNNNNNNNNNNNNNNNNNNNNNNNNNNNNNNNNNNNATGAGACATTCTGGCTCCTTTGTGCAAAAGGTACCCGCCTTGCAAAYSAMTGRRGGATATCGAACAAGCACTTCTGTTACCCCGGTCTTAGTACCTGTGAAGCTGTACCCACGGCGGAAAGGGAAAAGGATCGTTATCCGGCTATCTACTTCGAGAAGCCTAGTAACAACATAGAAACTCTTAAGCGTTGCGCTCAGCACAGTACCCCCTGTGTAGCTTTGGCTGATGAGTCTGGGCATTCCCCACTGGCGACAGTGGCCCAGGCTGCGTTGGCGGCCAACCGATCCGGGCAACCGGGTCGGACGCTTACTTGTGGACATGGTGTGAAGAGCCTATTGAGCTAGGTAGTATTCCTCCGGCCCCTGAATGCGGCTAATCCTAACTCCGGAGCAAATGCATGCAATCCAGCGTGTAGTTTGTCGTAATGCGCAAGTCTGGAGCGGAACCGACTACTTTGGGTGTCCGTGTTTCCTGTTTTACCTTATCTGGCTGCTTATGGTGACAATCTAGTGTTGTTACCATATAGCTATTGGATTGGCCATCCGGTGAATAGAATTTGATAAACCTCGTTGAGTAGCTTCTATAGCTTAAACACACAAACTTCATTCTAAACTAGTAGTAGTCATGGGTGCACAAGTGTCCAGACAACAGACTGGTTCTCATGAAACGAATGCCATCGCTACTGGCGGTAGCACTATCCATTACACCAACATTAATTACTACAAGGATAGTTATGCAGCTAGTGCTACCAAACAAGACTTTAGTCAAGATCCATCCAAATTCACGCAACCCGTGGTTGACGCACTACAAGCAACCGCCGTGCCGTTGAAAAGTCCATCTGCTGAAGCATGCGGGTACAGTGACAGAGTGTTGCAGCTGACCTATGGAAATTCAACAATAACAACCCAGGAGGCTGCAAATGTGGTAGTTGGCTATGGCCAGTGGCCTGAACACCTGGGGCCACAAGACGCCAATTCGGTAGATGCACCAACCAAGCCAGATGTGGCAACTAACCGCTTCTACACGCTACAAGCAAAGAAGTGGGAGACTAACTCAAAAGGGTGGTATTGGAAGTTACCAGACTGTCTCAATGACATGGGCGTCTTTGGTCAAAATTGTTACTACCACTTCCTATACAGAGGTGGCTGGGCGATTCACGTCCAGTGTAACGCCAGCAAATTTCATCAGGGCACACTTTTGGTTGTTGCAATCCCCGAGTGGACTCAAGGTAGGGGTCTCAACGCAGGTGGAACTAACACATACATGGAGTATGCTCAGACCATGCCAGGTGAGTCTGGGGGCGTTTTCAACCACCCCGAGTGGTTGGACAATGGAACAATCATCTCTCAAGCGCTCTTATACCCACACCAGTGGATAAACCTGCGCACAAACAACAGCGCAACTTTAATCCTACCATACATGAATAATATCCCAGCAGACTCGCCAATAAAACACAACAATTGGACAGTGGTTGTGATTCCTGTTTGCAAGTTAGAGTTCGCGTCAGGAGCGACAGGGGTGGTCCCAATAACAGTCAGCATTGCTCCGTTATGTGCAGAGTTTGATGGGCTTAGGCAAGCAGTATCACAAGGATTGCCTGTAAAATTAGTACCAGGTTCCAACCAGTTCATGACCACATCGGACGACTGTGTTGAAGGCATCCTTCCTGATTTCCATTCCACGCCAGAAATCAAAATCCCAGGTGAGGTGAAAAATTTGCTGGAGTGTGCACAGGTTGAGACCATGCTGATGGTTAACAATGTCGTAGGCGCAACAGGACTTGAGAGGTTCACCATTCCAGTATCTACTCAATCAGATGTGGACGGCCAGATAATGGCACTTAGGGTAGACCCAGGAAGTGATGGCCCGTGGCAAGCCACATACCTCGGACAGCTCTGTAGGTACTACAACAACTGGTCTGGCTCCCTAGAAATCACTTTCATGTTTTGTGGATCTTTCATGGCCACTGGCAAAGTATTGATTGCTTACTCACCACCAGGTGGTTCAGCACCCACAACACGCAAGGATGCTATGTTAGGCACGCACGTTGTTTGGGACTTCGGATTACAGTCATCCATCACCCTTAGTATTCCGTGGATTTCAAACACGTGTATGCGCAACGTGGCAAGTTTAGCCTACCAAGAATACTTTGCAGCAGGGTATGTTACAATGTGGTATCAAACAAACTTTGTTGTCCCTTCAGGGGCACCCACGAGTGCCCGAATTGTAGCACTTGCTGCGGCTAGACCCAACTTTGTGTTACGGTTGTTGAAGGATAGTGATCAGATCTCGCAGACTGCTGTGTTGAACGGTCCTGTAGAAGAAGTGATTAATAATGCTGTCACCAAGCTAGTTGGCACAGCAGCTGACACCATAGCATCAGGACCACACCAGGGAGATGCTGTACCAGCGCTACAAGCTGCTGAGACAGGAGCTACAAGCACTGCTGATGATAGTGGAATGATCGAAACTCGCACTGTCTATAACCACAATTCCATTGCTGAAACAGGAGTGGAAGCATTTTATTCAAGAGCAGGTCTTGTTGGAATGGTGACCCTACTGAGATCAGGTGATCAAGACACAAACACATTTGCTAACTGGGTCATAGACACAATGGGGTATGTCCAGCAAAGAAGGAAATTGGAGTTGTTCACATACATGAGGTTTGATGCTGAGTTCACCTTGGTGATTACACAGGATAATGCAGCAGAACTCCCCCAGTTAATGGTGCAATATATGTACATCCCACCGGGCAGCCCAGTGCCTAATTCAGCAGACTCTTATCTTTGGCAATCCGGCACCAACCCCTCAGTGTTTGTGAAAACAACTGACCCACCAGCCCAGTTCTCCATCCCATTTATGTCAACATGTGCTGCTTATGCTTGGTTTTATGACGGTTACCCATCGTTCGGGAGACCCACTGAGGTGAAAGGTAAGGGCAGTGCTTCATATGGTGTGCTGCCACCCAATATGTTTGGTACACTAGCCTTTAGAATGGTGGGGTCGTCACAGAAAACCAACCTGAGAATTCGCATATACATGAAACCCAAACATGTGAAGTGCTGGGGCCCGAGACCCTTTCGGATGTTGCCATACATGGAGAAGAACAGACCATCCTACAATGGTACGGTGAAACCCATTAGAGATAGGGCCTCAATTACCACAGTGGGCAAGTTTGGTCAACAGAGTGGTGCAGTTTATGTGGGTAACTACAGAATAGTGAACAGACATCTTGCAAATGAATTTGATGCACAGTCCACTGTGTGGGAGAGCTATGAAAGAGACCTACTTATTTCAACCACCACCGCACATGGCTGTGACACCATTGCCAGGTGCAAATGCAACACAGGTGTGTATTTCTGTCGTAGCAGGGGCAARCAYTATCCAGTGTGCTTCCAAGGACCTGGTCTGACATGGATTGAGGCAAATGAGTACTACCCTGCCAGATACCAATCCCATGTAYTACTCGCYTCAGGRCCAGCAGAACCCGGTGATTGTGGGGGCATTCTTAGATGTCAACATGGTGTGATTGGATTGGTCACAGCAGGGGGCAATGGATTAGTGGCTTTTGCTGACCTGCGTGATCTCTTGTGGTTAGAAGATGATGCCATGGAACAGGGAATCACTGATTACGTGACTCAGCTTGGACAAGCTTTCGGCAGTGGATTCACCAATGAAATTGCAGAGAAAACTCAGCAGATCAAGGATATGCTACTTGGACAGGATTCCATTTTGGAGAAATGCTTGAAAGCCCTCATTAAGATCGTTAGTGCCTTAGTCATCATTGTGAGGAATCACGAAGATCTCATTACAGTTACTGCTACACTTGCACTAATTGGATGCTCTGGATCCCCATGGCAATGGCTCAAAACTAAGGTTTGCCAGTATCTTCAAATACCTATGGTAGAGAAGCAGGGCGATTCGTGGTTGAAGAAGTTTACTGAAGCAACCAATGCTGCGAAAGGACTTGAGTGGATTGCCCAGAAAATTAGCAAGTTCATTGATTGGCTCAAAACTAAAATAGTGCCCGAAGTCAAAGAGAAGGTGCAATTCCTGGACAAACTCAAACAGTTGCCCCTCATTGAATCCCAAGTGACTTCCATTGAACACAGTGCACCAAGCCAAGATGACCAAGAAAAATTACACGGAAACGTGCAGTACCTGGCACACTATTGCAGGAGGTATGCTCCCTTGTACGCTGCAGAGGCTAGAAGAGTGTTTGCATTAGAAAAGAAAATGAACAATTACATGCAGTTCAAGACCAAATCCCGCATTGAACCTGTATGTTTGTTGATTCATGGAACTCCTGGTGCTGGTAAATCAATTGCATCCAGCCTCATTGGACGCGCTATTGCTGAAAAGTTACACAGCTGTGTGTACTCTCTCCCACCAGATCCTGACCACTTTGATGGCTACAAACAACAAGCTGTCGTCATAATGGATGATCTTTGTCAGAACCCAGATGGAAAGGATGTTAGCCTGTTATGTCAAATGGTGTCTACTGTGGATTTCATCCCACCAATGGCTAGTCTTGAGGAGAAAGGCATACTCTACACATCACCCTTTATGATTGCCTCTACCAACCATGGGTCCATCACTGCACCAACAATCTCAGACAGCAGAGCTCTTAATAGGAGATTTTACCTGGATGTTGACATTGTGATAAACGACAGCTACAAGCTAAACAACAAGCTGAACATGCAGTTGGCGTGCCAACACTGCAGTAACTGTGACCCAGCAAACTTCAAACACTGCTGTCCCCTTGTATGTGGTAAGGCAATACAATTCCTTGACAGAAGGACAAATGTTAGGTACACACTTGATATGCTTGTGACAGAGATGTTTAGAGAATACAACCACCGCAACAGCATTGGAAATGTCTTGGAAGCTCTTTTCCAGGGACCCCCAGTGTTTAGGGAACTGAAGATCTCTGTGGACCCCGAAGCCCCAGCACCACCAGCCATTGCAGACCTACTAAAATCAGTGGACAGTGAGGAGGTCAGGGAGTATTGTAAAAGCAAAGGGTGGATAATTCCAGTCACAGAATGCCAGACCGAGAGACACCTCTCTAGGGCTCTAACTATCCTTCAGGCTGTTTCAACGTTTGTGGCAGTTGCTGGTTGCATTTACATAGTTTACAAGCTTTTCGCAGGATTCCAGGGTGCGTACACTGGGCTACCGTTCAACAAACCAAAGGTACCCACCATCAGACAAGCAAAGGTCCAGGGACCCAATTTTGAATTTGCTGTGGCAATGATGAAGAGAAACTCAGCTATAATCAAAACAGGACAGGGAGAATTCACCATGCTTGGCATCTGGGACAAATGGGCAGTGGTACCACGCCACGCTAAACCTGGAGACACTGTGATTGTCGATGACAAGGAGCTCAGAGTCCTTGACGCCAAGGAGCTGGTGGATCCTGAGGGAGTGAACCTGGAGCTGACCATGATCAAGCTAGACAGGAATGAAAAGTTTAGAGACATCAGGGGCTTCATTCCCAAGGAGAGTGGTGAACTGTCAGAAGCAGTACTTGCAATCAACACTAGCAAGTTCCCAAACATGTACATCCCAGTAGGAGCAGTCAAAGAGTATGGTTTTCTCAACCTCAGTGGGACACCCACCCACAGAATGCTCATGTACAACTTCCCCACCAAGTCAGGACAGTGCGGTGGTGTGCTCATGGCCACCGGCAAGGTGATAGGCATTCATGTCGGTGGTAATGGACATCAAGGTTTCGCAGCCACGTTACTCAGAGATTACTTCAATGAAGAGCAGGGTGAGATCGAGTGGATGGAGACAAACAAGGAGTCTGGGTACCCAATCATCAATGCACCGAGCAAAACAAAGCTGGAACCTAGTGTGTTTCATGACATCTTTCCCGGTGTTAAAGAACCAGCAGTCCTGAATAAGAATGACCCCAGACTCAAAGTGGACTTTGAAGAAGCCATCTTTTCCAAGTATGTGGGTAACGTGAACACCCACGTAGATGAGTACATGCAGGAGGCCATTGACCACTATGCTGGGCAACTGATGATACTTGACATTGATACCAGTGAGATGTGCCTTGAGGATGCTGTCTATGGAACTGAAGGACTTGAAGCACTTGACCTAACAACTAGTGCTGGATACCCCTATGTCACAATGGGGATCAAAAAGAGAGACATATTGTCAAAGAAGACAAGAGACCTGACCAAACTAAAAGAGTGCATGGACAAGTACGGTCTCAACCTACCAATGGTGACATATGTGAAGGATGAGTTGAGAAGCAGGGAGAAAGTTGAGCAGGGAAAATCTCGCCTGATTGAAGCCTCCAGCCTCAATGATTCTGTAGCAATGAGACAGTGTTTTGGAAACCTATATAAGACTTTCCACCAGAACCCAGGTACGGTTACTGGTAGTGCGGTGGGCTGCAACCCGGACACATTCTGGAGCAAAATTCCAGTCATGTTGGATGGTGAGCTCTTCGCATTTGATTACACTGGCTACGATGCAAGCTTGAGCCCAGTTTGGTTCACGTGTCTAAGCCGTGTGCTTGAGAAATTGGGTTATGACCACAAAGCCGGTAGATACATCTCTTACCTATGCCACTCATACCACCTCTACAAAAACAAGCACTACTTTGTGCGTGGTGGCATGCCTTCTGGCTGTTCTGGTACATCAATCTTCAACTCCATGATAAACAACATCATCATTCGTACACTGTTGTTGAAAACATATAAGAACATTGATTTGGACCAATTCAGAATGATTGCATATGGAGATGATGTGATTGCCAGTTACCCCTACCCAATTGATGCAGGCCTGCTTGCTAAGGCGGGAAAGGAGTACGGCCTGACAATGACTCCAGCTGATAAATCTAAGGAGTTCAACAATGTGACATGGGAAAACGTCACATTTCTGAAACGGTACTTTCGTGCCGATGAACAGTACCCCTTCCTGGTTCATCCAGTAATGCCCATGAAGGAGATACATGAGTCCATTAGATGGACTAAAGATGCAAAGAATACGCAGGAGCACGTCAGATC

>Sapelovirus B
GCAATCCAGGTCGGTTTCTATCAAGCACTTCTGTTTCCCCGGACTTAGTACCAATAGGCTGTACCCACGGCTGAAAGGGAAAACGTTCGTTACCCGGCCACTTACTTCGAGAAGCCTAGTACCATCATTGAATGTCTCAAGTGTTACGTTCAGCACAACCCCAGTGTAGTTCAGGTCGATGAGTCACCGAATCCCCCACGGGCGACCGTGTCGGTGGCTGCGTTGGCGGCCTGCCTGCGGGTCTTACTCGCAGGACGCTTGATTCATGACATGGTGCGAAGAGCCTATTGAGCTAGGTGGTAGTCCTCCGGCCCCTGAATGCGGATAATCCTAACCACGGAGCCATGCACCACAATCCAGTGGTGTTGTGGTCGTAACGAGTAATTCTGTGGCGGAACCGACTACTTTGGGTGTCCGTGTTTCCTGTTTTATTTACCTTGGCTGCTTATGGTGACAATCTAGAGTTGTCATCATATAGCGATTGGATTGGCCATCCGGATATATTCTTTGTGTGATTTATTTCTTGCTGCCAAGCAACTGTCATTCGCCATCAATACAATGGGTGCCCAGGTTTCCACTCAGAAAACCGGTTCTCACGAGAATGCCAATCTGGCAACTGGTGGTTCTACCATCAATTACACCACCATAAATTACTACAAAGAGTCTTATGCTGCATCAGCAACAAAACAAGACTTCAGTCAAGACCCATCTAAATTTACTCAACCTGTAGTTGATGTGATAAAAGAATCATCCGTCCCTCTTAAATCACCCTCAGCGGAGGCCTGCGGATACAGTGACAGAGTGGCCCAACTTACTCTCGGAAATTCCACCATTACAACACAAGAAGCAGCTAACATAACGGTGGGTTATGCTGAATGGCCTGAGTTCTGCTCGGATACCGACGCAACAGCGGTGGACAAACCAACACGCCCTGATGTCTCAGTTAACAGATTTTACACGCTCAGCGCCAAGCTGTGGAGCAAAGAATCAAAAGGTTGGTATTGGAAGTTCCCTGACGTCTTAACAGAGACAGGTGTGTTCGGGCAGAACGCACAGTTCCATTACTTGTACAGGTCAGGTTTCTGCATTCATGTACAGTGCAATGCTAGTAAATTTCACCAAGGGACCTTGCTTGTGGCTGCCATCCCAGAATTCACCGTCGCTAGATCAGATACCTCGACCAACCCTAGCTCTGCGAGACATCCAACATACGAGGCTGCACAACCAGGGAAAAGCGGAAAGGAACTTGCATTTCCCTATGTTCTGGACTCAGGTGTACCACTGTCACAAGCTCTCATTTACCCACACCAATGGATCAATTTGAGGACTAACAATTGTGCCACAATAGTGGTGCCATACATAAATGCTGTCCCCTACGATAGCGCATTAAATCACTGCAACTTCGGACTGGTTGTTGTTCCGGTGGCACCTTTAGACTACAACACAGGTGCTACCACCGCCATACCTATAACCATTACCATTGCCCCAATGTGCGCTGAATTTGCTGGATTGCGCAACGCTGTCACGCAGGGGATCCCAGTGGAATTAAAGCCAGGGTCTAATCAGTTCCTCACCACCGATGATGAAGTATCAGCACCCATTTTACCTGGATTTCACCCCACTCCCGAGATACACATCCCAGGCGAAGTTAAAAACATGCTGGAGATAGCTCAGGTGGAGTCGATCCTGGAGATTAACAACTTGACTAGCAACGAGGGCAACCCCATGAACCGACTAGTCATACCTGTGAGTGTCCAGTCTGATGTAGACCAACTCTGTGCTAGCTTCCGTGTCGATCCTGGCCGCGCTGGTCCATGGGAGTCTACTCTTGTGGGACAATTGTGCCGCTACTACACCCAATGGTCAGGGTCTCTTGAAGTTACCTTCATGTTTACTGGTTCTTTCATGGCGACAGGTAAAATGCTAATAGCCTACACACCACCAGGGGGTGCTCAGCCACTAACAAGGGAGGTCGCAATGCTTGGGACCCATGTTATTTGGGATTTTGGGCTGCAATCGTCTGTCACTCTGATCATACCATGGATTAGCAACACACACTACCGCACTCAAGCAACATCCAACTACTTTGAGTACTACTCCAGCGGAATAGTGACACTCTGGTATCAGACCAACTATGTCGTACCAGACGGGGCTCCTACAAGTGCTTACATCATTGCGCTAGGAGCAGCCCAACCCAACTTTTCGCTGAAGCTCTGTAAAGACACTGAATCCATCGCACAGACAGCTATTTTGCAGGGGGATCCTGAGGCACCATTAGAAACATTTGTGGGGAACCAGATTAGCAAGGCTCTCACGGCAGCTGACACAAAACCTAGTACTCACAAGATAGCGACTGGTGACACACCAGCCTTGCAAGCAGCAGAAACTGGTGCCACATCAAATGCCAGTGATGAAAACATGATTGAGACCAGATGTGTCGTTAACAAACACTCTGTTGCCGAGACATCCGTGGAACACTTCTATGGGCGTGCAGCTCTAATAGGCTATGTGTCTATACTCACATCAGAGACCACAGCCAATGGTTTCACCAATTGGGACATCGACATCATGGGCTTTGTGCAACAAAGAAGGAAGCTAGAAATTTTCACATACATGCGCTTTGATGCTGAATTTACCTTCATTGCCACCTCTGACGATGGCCAGGCAGATTCCACAATGTTGCAATATATGTATATACCTCCTGGTGCCCCCAAACCAACACAAAGAGACTCATTTGAGTGGCAATCAGCAACAAACCCATCCATCTTCACAAGGATGACAGACCCGCCAGCACAAGTCTCCGTGCCTTTTATGTCACCTGCTTCAGCTTACCAATGGTTTTACGATGGTTACCCAACCTTCGGGCAGCANNNNNNNNNNNNNNNNNNNNNNNNNNNNNNNNNNNNNNNNNNNNNNNNNNNNNNNNNNNNNNNNNNNNNNNNNNNNNNNNNNNNNNNNNNNNNNNNNNNNNNNNNNNNNNNNNNNNNNNNNNNNNNNNNNNNNNNNNNNNNNNNNNNNNNNNNNNNNNGGGGAAACTCCTGCATCACAACCCAAGAGGCTGCCAAAGCAGTGGTCGCATATGGCATGTGGCCAACATATAATATAGATGCTGGTGAAGCATTGGATTTGGATACTAAGCCAGGTCCCTCTTGTGATAGATTCTACACTTTTGATTCTCTAGATTGGAAAGATACACAGTATGGTGAATGGGTGTGTCCGTTACCTGGATCTCTCATGGATACAGGGGTCTTTGGGCAGAATCTCAGGTATCACTACTTATACAGGTCAGGGTTTTGTGTGCATGTGCAGGTCAATGCCTCCCAATTCCATCAAGGGTGTCTGCTCGTCGCCATGATCCCTGAACACCAAACTCCCAGGGAACAGCCCAACGACTTTGCCTATTGGGAACATAAAGATATGTGTGGATCAGAGTACCCGACTGAGCAGCTGACACTCTTCCCCCACCAGTTTATAAATATCAGGACAAATAATTCTGCAACTATCGTATACCCCTACACCAATTGTACTCCTTCTGGTTTTGGTTTATCCCACAACTTTGTTACACTAGTCATCAGAGTTGTTGTTCCCCTAAATTATAGTGCTGGAGCTTCCACTGTTGTCCCTATCACTGTGAGCATTGCACCAATGTGTTCATCATYWKMTSSWTTGAGGTCTGCCGTAACCGCCCAGGGCATCCCTGCTAGGTTAATTCCTGGTAGTGGTCAATTCTTAACTGTCCAAAGAGATTCTGGTATCCCATTATATCCTGAGTTTCAAAAAACTAAATCATTCACCCTCCCTGGTAGGGTTACCAACTTGCTAGAGGTAGCCAGGGTTCCCACCCTTGTTAAGATGCCCAATAAGACAACTGACGGGACATACCTGGCAGTTGATGTTACACAGAATTGGCACACTGGAGAGATTGCTAAATGGGATATGTCATTGGTTGGTGATATGTTTAAACCCACATACCTAGGTAGATTGGCTAAGATGTATGCAAATTATAGGGGTAGTATAGAAATTGAGTTCATGTTCTGTGGTTCCAAAATGGCAACAGGTAAATTTCTTATAGCTTACACCCCTCCAGGTGGCTCAAGTCCTACAACAAGAGAACAAGCTATGTTAGGTACACATGTAATATGGGATGTTGGTCTGCAATCTACTGTTAAGTTTGTTATTCCTTATATCTCCACCTCCACCTATAGGTCAAGCATGTTAACAGGGACAACTCTGTCTTATGATGGTTGGATATCCATGTGGTATCAGACTGCTATTGTGGTTCCCCCTGGTGCCCCTACTATCTGTYWSMYAMTKGRRKWKRMYRGMGSSKMTSMCAATTTTGTGTTTAGGATCCCCTCTGACAACAAATATTATACAAATAATGCAAACATCCAGGGAGAGAAAGATGAGATATTGGCCTCTTTACAAGCAACAATCAGTAATCATATTGAGAATGCTTTGACAACCCATAAACAAAAAGAAATCAAACATGATGGTATACAAATTGAACAGGGTGATTCTGCTGCATTAACTGCTGCTGAGACTGGAGAAACATCAGGATCTAGTGGGGAGGATACAATGGAGCTCAGGGAGACAAACGTAGTATTCTCTACCAGAGAAACAGATTTAGAATACTTATATTCCAGGTACTTTATGTATTATCAAGGCACAGTTACTGTAACGAGTTCTACCATTGAAGGAGCTACCCCCATGATTAATAAGGAGTTAACATTTGATGCTGTTGCTGCCTCTGACCCTGCAATCACTAGGTGGAGGGCATTTACATATTGGAGATTTGATTTAGATGTGTGTGTAGTGATTTATCCCCAGATTAATAACAACACATCCCCACAATCCATGACCTTCCAGATTATGTTTTCACCTGCTGGATGTGAAGTGCCTGAATCATATAATTCTAAGGTGTGGCTGTCCCCCATTAATCCAACTGTGATAACCAAAATCCAAGATCCCCCCABATATCCNNNNNNNNNNNNNNNNNNNNNNNNNNNNNNNNNNNNNNNNNNNNNNNNNNNNNNNNNNNNNNNNNNNNNNNNNNNNNNNNNNNNNNNNNNNNNNNNNNNNNNNNNNNNNNNNNNNNNNNNNNNNNNNNNNNNNNNNNNNNNNNNNNNNNAGTTAGGGCCAAGGATCTATTGTAGTGGTGTTGTATCCCCTTACCTTATACCCATCCCCACCCAAACGGACTGGTATTATGGCTTTGATTGAATAATGGTTACTGAATTTAAACCTGTTACTCATTCAGGGGAAAAATGAAGACATTATCTATGGACTGGATCTGTTATGACCAAGAGTTAGCGTCTTGCGCGCTGGCCGTATGGATTGTTCAATGGTTACTCTATGGATTATGATTTCAGGGTTGGCCGCCCAGGATAAAAGGCAATTGTGGTAAGTGATGTTAGTCATTGGCAGTTGAAACCTGCCTAGAACATCYTAGGTCTACGCTGTGCGGGCCGAAGTAAGTCTAGGAACAACAGGGAGTATGCTGTTTTCTGCTTTCACCCAACACGACCGTACACGAAAGAGCTAGAGGCATCTGGAGGCAAAGGGAAAAGAATTTCTTAGCCCGAATGTTCATTTGAGTCCTTGACGAATGCGTCCCCTCTGTCCCGAGGGTGAGGCGTATGGCGCATGCTCATGGCATTACTCCAAGGTGTATCTAGAGGGGGGGGGCCCCCTCTACTTAGTCTAGTGCTACCTGACAGGGCCGCGGCTGGTCGTTTGTGTATGGTATAACCAGTAGTAATCCCCCATGGATTGCTTTAACTTCCCCTCCTCCCTTAACAAGACATTCTCTAAGATGGCAATCTATGAGGATGACTCCTCGGAGTCTGTACAATGTTGCAACTGGATTCCTCGGAATCGCCGTAACAAAGCAAGAAAGCAAAAGCCCAGGAGTAAGGCCTCCAAAGTTGAGATGTCCCCCGGACCACTTGTCACMCTSGCSGACGAYGGSTATCTCTATGTGCACAAACATAAAGGGGAAACTAAATTTGTTAGGAGGGATGAAATTATTACAAAATATGGTAAATGTATAGTGGAAATGGAAGAGGTTTTCCAATGTGGACAAGTWCAAYCWAMTMWMACAGGCAATAAACNNNNNNNNNNNNNNNNNNNNNNNNNNNNNNNNNNNNNNNNNNNNNNNNNNNNNNNNNNNNNNNNNNNNNNNNNNNNNNNNNNNNNNNNNNNNNNNNNNNNNNNNNNNNNNNNNNNNNNNNNNNNNNNNNNNNNNNNNNNNNNNNNNNNNNNNNNNNNNNNNNNNNNNNNNNNNNNNGAATTGACCACTACCAGGAATTAACCTAGCAGGGATGCCCTGGGCGGTTACGGCAGACCTCAATCCAGCAAATGATGAACACATTGGTGCAATGCTCACAGTGATAGGGACAACAGTGGAAGCTCCAGCACTATAATTTAGGGGAACAACAACTCTGATGACTAGTGTAACAAAGTTGTGGGATAAACCAAAACCAGAAGGAGTACAATTGGTGTAGGGGTATACGATAGTTGCAGAATTATTTGTCCTGRTATTTATAAACTGGTGGGGGAAGAKWKTMWGCTGCTCAGTCGGGTACTCTGATCCACACATATCTTTATGTTCCCAATAGGCAAAGTCGTTGGGCTGTTCCCTGGGAGTTTGGTGTTCAGGGATCATGGCGACGAGCAGACACCCTTGATGGAATTGGGAGGCATTGACCTGCACATGCACACAAAACCCTGACCTGTATAAGTAGTGATACCTGAGATTCTGCCCAAAGACCCCTGTATCCATGAGAGATCCAGGTAACGGACACACCCATTCACCATACTGTGTATCTTTCCAATCTRGAGAATCAAAAGTGTAGAATCTATCACAAGAGGGACCTGGCTWAGTATCCMAATCYAATGCTTCACCAGCATCTATATTATATGTTGGCCACATGCCATATGCGACCACTGCTTTGGCAGCCTCTTGGGTTGTGATGCAGGAGTTTCCCGCTGTTAACTGCATCAATCTGTCKNGAATATCCAGCTTCTTCAACATTAGGTGATTTAAGTGCTGGTCCCTTCAGGGTGCCTGCAATTTCTGTGWSRGGTTTGGTGAATTTCTCTGGGTCCATTTGTTGCTGGGATGGGTWATAWGCCTGGGAATAATCACTTCCATAATAGTTAATATTTGTAAGGTGGTTTCCAGTTCCATAGATAAAGCCAGAGGAAGGTTTATTGCCTGTTTGAKKAKATTGTRCTTGTCCACATTGGAAAACCTCTTCCATTTCCACTATACATTTACCATATTTTGTAATAATTTCATCCCTCCTAACAAATTTAGTTTCCCCTTTATGTTTRTGCACATAGAGATACCCGTCGTCCGCGAGTGTGACAAGTGGKCCGGGGGACATCTCAACTTTGGAGGCCTTACTCCTGGGCTTTTGCTTTCTTGCTTTGTTACGGCGATTCCGAGGAATCCAGTTGCAACATTGTACAGACTCCGAGGAGTCATCCTCATAGATTGCCATCTTAGAGAATGTCTTGTTAAGGGAGGAGGGGAAGTTAAAGCAATCCATGGGGGATTACTACTGGTTATACCATACACAAACGACCAGCCGCGGCCCTGTCAGGTAGCACTAGACTAAGTAGAGGGGGCCCCCCCCTCTAGATACACCTTGGAGTAATGCCATGAGCATGCGCCATACGCCTCACCCTCGGGACAGAGGGGACGCATTCGTCAAGGACTCAAATGAACATTCGGGCTAAGAAATTCTTTTCCCTTTGCCTCCAGATGCCTCTAGCTCTTTCGTGTACGGTCGTGTTGGGTGAAAGCAGAAAACAGCATACTCCCTGTTGTTCCTAGACTTACTTCGGCCCGCACRGCGTAGACCTARGATGTTCTAGGCAGGTTTCAACTGCCAATGACTAATATCACTTACCACAATTGCCTTTTATCCTGGGCGGCCAACCCAATATNNNNNNNNNNNNNNNNNNNNNNNNNNNNNNNNNNNNNNNNNNNNNNNNNNNNNNNNNNNNNNNNNNNNNNNNNNNNNNNNNNNNNNNNNNNNNNNNNNNNNNNNNNNNNNNNNNNNNNNNNNNNNNNNNNNNNNNNNNNNNNNNNNNNNNNNNNNNNNNNNNNTCCTTTAATTTGTGGTAAGGCTATACTTTTACAGGATAGAAGGACAAATGTTAGGTATACTTTAGATAAGGTTGTTACTATTATGTTAGCTGAGTCTAGGAGAAGGAGAAATATACTCAATGTGGCTGATGCTTTGTTTCAGGGTCCTAGCTATGAGAGACCAAAGCTTATCCGAAAACAAGTTGTTGACAARCTCCTGCCAGAGGAAGTTGTTGAAGTATTGAAAGAGGTTCCATCAGAAGAGCTCATAGCTAAGTTGAAGGAGAAAGGTTATGTGTTCCCCATTGAGGTTGAGGTTGTGAGGGAGAGGAACAAGGTGCAGAAATATCTAAATTGGTTTACAACTGTGATGTCCACTCTTACCACTATTGTATCCTTTTCAACTGTTATATATATGCTTGTTAGTGTCTTTGCTGGTAAACAGGGTGCTTATACAGGTAATGTAAAACCCACTATCCAGAAACCTGTACTCAGAAAAGCTGTTGTCCAAGGACCAGACCTTGAGTTTGCCAAGTCTTTGATGAAAACATCTCTCTTTCCAGTGTGTACTTCTACAGGTTCCTATACTGCATTGGGTTTGTTTGATCAATGGTTAGTTCTTCCYGCCCATGCGAATCCTAARGATAGTATTGTATTTAAAGGTGAGAGYGTAAATATCCTTGATTCTATGCTTCTTGAGTCTAGTAGAGGTAACTTAGAACTAGTAGTTGTTAAGTTAGATAGGAATGAGAAATTTAGAGATATTAGAAAATATTTAGTTGAGAACTTCCATACAGAGAAGGAGTKMTGGTTRGCTTTAAATTCTGATCAATTTCGGGATGTCTATGTCCCAGTTGGYTCTGTTTCTCTCTTTGGTTTTCTTAATCTATCTATGACACCCACGTATAATACCCTCAAGTATAATTACCCCACAAAAGTTGGACAATGTGGAGGAATAGTGGTGAAAGCAGGAAAGATCTTGGGAATGCACATTGGTGGTGATGGTGTTTCAGGTTATTCTGCAATGTTGAAGAAATCCTATTTTAGTGTTTGTCAAGGTGAAATTGTACATAAGGAATCAACCAAAGAGAGGGGTGTAAAATCTATTAATGTTAAAACCAAGACTGGGCTTTACCCTTCTGTCTTTCATGATCTGTTTGAGGGAACAAAAGAACCTGCAGCACTTCGACCTGGCGACAGTCGTCTTAAGGTTGATCTGAATGAGGCCCTCTTTGCAAAATATAAAGGTAACAAACATATTTCTATCCCTCCTGAGACCCTTATTGCTATAGATCATTATGCTGAACAAATTAGGCCCCTCTTAYCAGAAAATCTTACTGATCAATTGGAATTGGAAGATGTGGTTTATGGGATTGAAAACCTTGAGGGTCTGGACCTCAACACMYCWRYYSTGTATNNNNNNNNNNNNNNNNNNNNNNNNNNNNNNNNNNNNNNNNNNNNNNNNNNNNNNNNNNNNNNNNNNNNNNNNNNNNNNNNNNNNNNNNNNNNNNNNNNNNNNNNNNNNNNNNNNNNNNNNNNNNNNNNNNNNNNNNNNNNNNNNNNNNNNNNNATTCAAGGGTGGTGTTGAAGGGTTTCTTAAAGATAAGCTTTTCAACTCTCTTTTCTCTATACTTGTTAAGGTTATAGGTTCTCTTGTAATATATATAAATGCTAAGGATGAATGTAAATTATCTACTCTTCTTGCTTTAGGTAGTATGCTAGGTGTAGATTTCCTATCTAAAGACCCGTTTACCTATCTTTATGAGAAGTTTACTGGGTGTGTCCAAATGCAGGGTCCTAGTGATTGGCTAAAAGACTTCAACATAGCATGCAATGCTTTTAAGGGACTRSWATACATTTACCAAAAACTGTCAACATTCTTTGATTGGATAAGGGGACTTCTGAAGAAAAATGAAGATCCAGCCAGACATGAATTCCACGGGATGCTTGAAGACTGGCCAGAAATAACGGAAAAGATGGACTTAATAGAGAGAAACAGGAAAAACTATCATGATGCTGATGTTCTAGAAGTCTGTGAATTTGTYATCACAATTAAGAAATTGGCTGACACTTATGGCATTGAGAGAAACATGGCTACAACACAAATTATTAAATATCATGCAAAAGCACAGAAACTGGCTCAATCTATTTAGGATCTTTGACAAGTAAGGTACAGGTACACACCTTTTTATCTCTATGTTNNNNNNNNNNNNNNNNNNNNNNNNNNNNNNNNNNNNNNNNNNNNNNNNNNNNNNNNNNNNNNNNNNNNNNNNNNNNNNNNNNNNNNNNNNNNNNNNNNNNNNNNNNNNNNNNNNNNNNNNNNNNNNNNNNNNNNNNNNNNNNNNNNNNNNNNNNNNNNNNNNTTGTGGCTGGGTCTGAAGCAGCTACAGCATCAAATGTGAAAGATTTGTTAATCATTTGTTTACCAATGTCAGCAGAGGTTATGGTGATGTTTTCTTCATAAAACAGGAAATACCTTGAATACAAGTACTCAATGTCTGTTTCACGTAWAGAAAAGACMGCATTTGATTCCCTCAATTCCATACTAGTCTGCCCACTACTTTCTGATGTCTCTCCAGATTCAGCAGCTGTTAATGCAGGAGCATCACCTTGTGTAATCTCTAGCCCATTGTTGATATGGATATAGCTGTGAGGTGGTTTGTAAGGCATTAGATAAGACTTGTTCAACATGTGCATTTAGGGCAGCAGGTATTGTGTCAGTCTCTCCCTGGGTCTCGGCACTTCTGGGGGYACCTATGTTCACATTATCAGTATAATACTTGTTGTCTGACGGGATCCTAAACACGAAGTTGTCTGAAGCACTAACCAATCCTATAATTTGACAGGTTGAGGGGCAATTTGGTGGGACTACAATTGCTGTTTGATACCACATTGTTATCCACCCATCATAAGAAAGGGTTGTATTTGTCAACA

>Simian bocaparvovirus
TGGTGTGTCTAGAAACGAAAGCTCAAAATTAACCACCGCGTCTTCCTTCTGAGGTGTGAAGTTTTTGACTAAAGTAGCGCACTTACTTGAGGCTTCAGCTCCAACCAGATCACCACAATCAGTGTCAAGAGGCAGATAAGTCCCGCAATGACGGCAAATTCCGTTTTCATGAAGAGTGAAATCCTGTGAATGACCATCACAGATTTTATTAAGAGGAAATGAATTTGGTGTACATTCAAGATTCCATTCAGAGTAAAAGCCTTGAAGCGTGCAATTGAAACGCGAGCCGCAAGTCAAGAGCCAGGCAGCCACTTCTTCTTCTGTGATTTCTCCAAATGTGCTCTCTAGTTGATTCATGAAATTAAACTGAACCACTCTGTCTTTAATTGGCTTGGCATGCACTTGAATTACAGTGTTTCCTCCTGTTGTAGCTCAAGCAGCACAAGCCGCGGTCAAAAAAGAGTTTCAGCTGAAACAAAGAACGAGAGAGCCTGCATTCTCTTGTTATGTCCARGTAGAACTAGGCCGAGAGAATCTACACGTACATGTAGTGATTGGAGGCAAAGGACTAAACAAATACAATGCTAAGCCGTGGAGAAATCCTCTGGCATACTACTGGCTGACATACATTAAAGAACACATTCAATCGACGGCAGACTTGATCCTTGAAAGGGTTGAATATACCAACATTCAATGGGCGCTAGACAGAGAGATCACTAGATGCAAGGCTGCATACACTGACATTTGTAAGATTTTAGAATACAGAAACAGAAATGGCCAGAAATATGCATGCAGAGTTGATCCGATGGAGTTCATTTCTAACTATCTGCTGTGCAAGAACTTAAAATACAGTCTATATCATGAACCTATTCAGATAACTCCATATAGAAGCTTCTTTGTTGGAACAAATAAGACGTATGCGATCACTTTAATAAATGGAAAATACATTCAGCCTTGGGTTAGAAAACACTGGACAGACGAACTTCAAGCTAACCTCAGCAGAAACAAAGAGGAGCCTGTTTTTACAGGAGATCCATTTGGAATGTTGCCTAAGGTAGACCAAGCGAATTGGACGGGAGCGACTCAATTGCGCGGGAAAATGACTAAACGAGAAAGTTTAATGATTGACTGCATGCAGAGATATCTAGAAGGGCACTTGTTAACCTATGAACTGTTGGTTGGCAGTCACCCTGATCTTGTTGTAATGATTGAATCGCAACCTGGCGGGGCTAGATTACTAGAGCAGATCCTGGGCATGGTTCACATCAGGCTGTGCCAGACATACACTGCGTTTACTTATCTAAAGACTTTGTACCCTAACTACCAAGTGTACTCTGACAACAGAGTGTTTAAACTGCTGAACAAACAAGGGTACAATGCGTGGCAGGTTGGACATTGGATTTGCTGTGTGCTAGATAAAAAAGCTGGAAAACAAAATACCTTAT

>Simian protoparvovirus
GATAGGTTGGTTAGTAAAAAAATGACTTACATGGTTAGTATGTTAGATTGTGTAGTTAGGCATTGCTCTTCCTGGCATGTATGGAATTTCAAAGTTTCCAATTTCATTTGGTACAGTTTCTTTCATGCTTTCTCTTGGAGCGAGTGATGGTAGTTGATAGGTGTTCCATTGTCTTGGAGTTCTAAGTTTGGCTTTGATGATTAGTTTTCCTGTCCACCAAAAGGTTCCAAATGTAACTATTCTTGATGAATTGCCATTGTTGTCTACAGTGTCTGTGTAGTTTGGAGCTAGTTTAACAAAGATTTGTCCTGGTGGATTTGGTGTCATGAATGGAGCGTGTGCTGATGCCATTGGTTTGTGAGTTGTGTTTGGTTCTTTTCCCCATATGGCTCCCCATGGGTATTGTGCTCCATGGTCATCAAATGCTGTGAATGGTCCGAATGTGTTGTGGTAGCCTTGTGTCCAGAATGCGTCTCGTCCAGCTACATTGTTGTTGAGTTCTTTTTGGTGTATGTTTTTTGGTGCCCAGTTGGTTTGTCCTGTCATTTGTTGATTGTTTTGCCACCATGTTTCTCTGAATTGGTGTTCTTCATCACCATGGTTCCAATCATATATTGCTTTTTCAGAAGCTCCTTGTGTTAGTCTTGTGCCGGCAAATANNNNNNNNNNNNNNNNNNNNNNNNNNNNNNNNNNNNNNNNNNNNNNNNNNNNNNNNNNNNNNNNNNNNNNNNNNNNNNNNNNNNNNNNNNNNNNNNNNNNNNNNNNNNNNNNNNNNNNNNNNNNNNNNNNNNNNNNNNNNNNNNNNNNNNNNNNNNNNNNNNATAAGGAGGAGGAGTAAAAGTTAAGGCTCAATGGATAGGTGGGACTTCTTTCTCTGATTCCTTCATAGTTACTTCCCATACCAGAACTTCTATGTTAGCTGACAGAGGCAGTTATTTGCCAGTGTATAAGCAAGGTTCTCACAATGATGCTTCACAGCCTGTGATGGGTATGCGCACTCCTTATTCTTATATTGATGTGAATGCAATCTCTGCTCATTTAACTCCGCGTGATTTTCAGCAGCTGCTAGATGAATATGATGAAATTCGCCCTAAAGCTTTAACAATTAGCATCTCTGCAATTGTTGTTAAGGATGTGTCAACTAATGCAAATGGGACTACTGTCTCTGATAGCAGTAGTGGAGGCATTACAATTTTTGCTGATGACTCCTATGATTACCCCTATGTGCTGGGTCACAACCAGGACACGCTGCCAGGACACCTGCCAGGTGAACACTATGTACTTCCTCAGTATGGTTACATAACTAGAGGCCGAGAAATAGAGAAAAATGGTTCTATTGTAGCCATTAGTGATCATAAGACAGAGTTGTTTTTTTTGAAGCATCATTTGCAAAGTCTTCTTTATAACATTTTACTTGAAAGAGAGTAATCCTAGGACAGAGGACAATTTGCCTAAATGTATNNNNNNNNNNNNNNNNNNNNNNNNNNNNNNNNNNNNNNNNNNNNNNNNNNNNNNNNNNNNNNNNNNNNNNNNNNNNNNNNNNNNNNNNNNNNNNNNNNNNNNNNNNNNNNNNNNNNNNNNNNNNNNNNNNNNNNNNNNNNNNNNNNNNNNNNNNNNNNNNNNAAAGTGGKTACAAAAACAGCTCAAACAATGGTTTCCGGATGAACCCCCTATGCTTCAATGACAGAWGGTTAATTCACCAACATTTGCGTGAGCTATCTTTGAGAAAGGAAACCACCCAAATTCAAAGCATATCACCTCAAGAAAAGAAAAAAAAAAGATTAGAAACTGCAAAAGAACAATCAATTAAAGAAACAATATACACATTAACAAAAAACAGACTACATACACAAGAAAAATGGATGCTTGGTGATCCGGACAGTTACATCCAACATATAGCCAATCCAGGAGGAGAAACTATAATCAAAGCTACACTTGATATAGTTACTCTAAAAATGTCAGTAGAAAAAACTGCATATGACCTAATCATAGAAACTGAAACAACCGACCAACCAAAAAAAGCTAAAAAAACCAAAGCATGGAAACTTCTCAAAAACAATAACTTTAATCCAAAAAAAGTATGGCATTGCATTTCATGTGCTTTAAACAAACAAATGGGAAAAAGAAATACAATACTACTATGCGGACCAGCAAGCACAGGAAAAAGCCTAATAGCACAAAAAATTGCACAACTAGTTGGTAATGTTGGTTGTTACAATCCAAGCAATGTAAATTTCCCATTCAATGACTGCAGCAATAGAAATCTAATATGGGTTGAAGAAGCTGGAAACTTTGGTGGACAAGTAAACCAATTTAAAGCAATTATGAGTGGTCAAAGTATAAGACTAGACCAAAAAGGAAAAGGCAGCAAAGCGATTGAACCAACACCAGTAATAATGACAACAAATGAAGACATAACAAAAGTAATAATAGGCTCAGAAACCAAACCAGAACACAAACAACCAATAATGGACAGATGCTGCAGAATAGAAATGAAAAAAAGACTAGAAGGTGACTTTGGTTTACTAGAAGATGGTGAAATTCCAAGCATCTTCAAATGGTTAGAAAGTCATGCATTCCTACCAACTATGGCAAACTATTGCATCAGATGGGGCGGTCCTCCAACCTGGGGAGAAAACTGGAATACAAAACCTAAAGNNNNNNNNNNNNNNNNNNNNNNNNNNNNNNNNNNNNNNNNNNNNNNNNNNNNNNNNNNNNNNNNNNNNNNNNNNNNNNNNNNNNNNNNNNNNNNNNNNNNNNNNNNNNNNNNNNNNNNNNNNNNNNNNNNNNNNNNNNNNNNNNNNNNNNNNNNNNNNNNNNTCACAGAGAAAGAGATCTCTGCAATCAACTTTCTCAAACAAAACCTAGAAAAAACAGGACTAAGCTTTGTATTCAAAATACATGAAACTACTTTCAAACCAACTGATGGAAAACCTATAATAATAGACTGGACTGACTACATGAAACCATCCAAAGATGAAGACACCAAAGAAGTCTGGAAACTAGATCAACAAACTGTGAGTAACAGAGATCCAGACTGGGGGTGGAAACCAGATATAAATGAAACTCCATACAAACAAGCTCTAGTAGGAGTCAGTGGAATTAAAAGAATACTGTTTGACTACTTTAAAACTAAATGCATAGAACCTAAAGAAGTCAGATGGTTCATACAAGCTGRACTAGGACAAGACTCAGGCCTACACTTTCATGTACTACTACAATCAGAAAAAATTCAACAATCATCTGGTAAATGGATGGTAAAATTCTTTGCTGAAAAATGGAGCCTCTTTCTAACTCAATGCATACCAATGAAAAAAGAGGATCTCCATCAATTTTTCAACCAAACCAAATTCAGACACACAGTTGAAAACAATGATTGGATCCAAGTACTCTGCTACAC

>Simian dependoparvovirus
GATATTGATCTTGCCCGTGGTGGCCGGCCCAAAGAGCCAGATGGTGTTGCGCTTCCCAAACCTTTTCTGGGCCCAGCCGAGAAAGACAGAGCCGGCGTAGGCAGGGTCGTAGCCGTTCAGCTCCAGGATGCGGTAAATGCGGTTGGTTTTAATGTCCGCGGGCGGAGCGGGGCCTACCAGGTAGTCGGGCGCGGATTTGGTCAGCGCCATGATCTTGCCGGCATTGTCCAGAGCGGCCTTGATCTGGGACCGCGAGTTGGAGGCGGCGTTGAAGGAGATGTACGAGGCCTGGTCCTCCTGGATCCMCYSCYYCYCGSAGGYSATGCCCCGGTCCACCAGCCACCCGACCAGCTCCATGTAGCGCGCGGAGGTTTTTGATCGGATGACAGGCGCGTCAGAATTGGGGTTCAGATTCTCCTTGTTCTGCTCCTGGGTCTGGCTGACGTGGGTCAGGTGCTGCGCCACGAGCCGTTTGCGCTCGGCCAGGTTCAAACACGCGCTTATATACTCCTCCATGTTAGTCCACGCCCACTGCAGCTCGGGCTGAGTCTTGGGCAGGAGGTAGTTGGGGATGTAGCACTCGTCCACTACCTTGTTCCCCCCTCCGGCGCCATTACGCGTCTTGGTCACCGCGAACCAGTTGGGCAGGGTCGGCTCGATCCCGCGGTAGATGGTCTGCACCAGCTTGTCCCTAATCTGACTCAGGAAGCGGCCCAGCACCATGGATTTGACNNNNNNNNNNNNNNNNNNNNNNNNNNNNNNNNNNNNNNNNNNNNNNNNNNNNNNNNNNNNNNNNNNNNNNNNNNNNNNNNNNNNNNNNNNNNNNNNNNNNNNNNNNNNNNNNNNNNNNNNNNNNNNNNNNNNNNNNNNNNNNNNNNNNNNNNNNNGTACTGCGTGATAAAAGAGTCCACTCTGGCTGCAGTGAAGGTTGTCGCCGGATKGDHAGGTACGGGGGTATTTTTGATGAAGATCTGAGGAGGCGGGTGTTTCAGTCCAAACCCACCAATCAGCGGTGAAGGATGAAAGTGTCCATCCGCGTGTGGGATCTTGGCCCAGATGGGTCCCTGGTAGTAAATGTCTCTGTTTTGCCAGACCATACCAGGCAACACGCCCATAGCCGTAACATTGCCGGTGATGGGAGCGGTTGTGGCATTTTGATTATTGTCAGCAATTTGACCAAACATGTCGGTGTCTCTCGGGTTGGTAGCAGCGATTTCTTCTTCTGATGTAAACAGCAAGTTATTGGCTGAAGTTGTGGTGGTTCCAGTGATAGAAGGTCCAGGGAAAATGAGCTGTGCGTTGCTAAAGTCCCCATCTGAAGGTCCGGCTGTGGCCATAGGAGGTCCAGGTGCAATGTTGCTCCATCGGTTGTTTAAGGTATAGTGGGTGTCATATTTTAACAAAGCGTTGCCTCCACTTGCAGGAATCTTGTAGTTTTGACTGGCAGTCTTTGAGAACATCTGCTGCTTAACACAAGGCCCAGGCAGCCAGTTCTTTCTGTAAAAGGCAAAATCCCCGCTTCTGATCTTTCCAAATGTGGTTGCTGCATTGCCTTGATTCAGAGTCTCTCCAGAGGTGGTCGACTGCAAGTGCCACAGGTACTGGTCCAGGAGAGGATTCATCAGTCTGTCCAAGCTCTGGCTGTGAGCATACATGGAGTGGAACGGCACCTTCTCAAAGTTGTAAGCCATTTCAAAGTTGTTGCCAGTTCTCAGCATCTGTGAAGGAAAGTACTCCAGGCAGTAGAAGGCATTTCTGTCCGTTTGGTTTTGATTTTCACCAGTTACGATGCCACAGTAGCCATATTGAGGCACCATGAAGACGTCATTGGGGAACGGAGGCAGGCTCCCTTCTTGTCCTGCATCCATCACGTACGGGAGCTCATACGACGAGTCCGCAAATATTTGAACCGTGCTGGTAAGGTTATTAGCGACCGTAGTCTCGCCGTTCGACGTTGTGACCTCCTTAACTTGGATGTTGAAGATTTTGACCCGCATGGCTTTGGGTCGCAGTCCCCAGTTGTTGTTGATGAGTCGCTGCCAGTCACGTGGTGAGAAGTGGCRGTGGAATCTGTTGAAGTCAAAGTATCCCCAGGGGGTGGAGAATCCGTTGTATGTATTGCTGCTGGACGTGGTTCCGAGCCGCAGGTACAGGTGGTTGTTGTAGGTGGGCAAGACCCAGGTTCTGGTTGAGGTGGTTGTGACTTTGCCCTCAGACCAGGTGGAATCGCAATGCCAATCACCCGAGGCATTACCCACTCCATCGGAACCTTGTCCCGCATCGACAGAATTTCCGCCCGGTGCTGCACGCATTTCAATGTCTGAAGACATGGCGCTGGTATCAGATCCTTCAGGGGGTCCGTCTCCGGCTCCAGTGTCCTCCTCAAAGTTAAGTCTTTTTTTGGCTGGTTGTTTGCCCTTTTTACCGATTCCCGTGGAGGAGTCGGGATGCTGTGGTGACTCTACCGGTCTCTTCTTTCCAGGAGCCGTCTTAGCGCCTTCCTCAACCAGRCCSAGAGGTTCGAGWACCCKCTTYTTGGCCTGRAAGACTGCTCGYCCGAGGTTGCCCCCAAAAGACGTATCTTCTTGCAGACGCTCCTGAAACTCGGCGTCGGCGTGGTTATACCGCAGGTACGGATTGTCACCCGCTTTGAGCTGCTGGTCGTAGGCCTTGTCGTGCTCGAGGGCCGCGGCGTCCGCCTCGTTGACGGGCTCCCCCTTGTCGAGTCCGTTGAAGGGTCCGAGGTACTTGTAGCCAGGAAGCACCAGACCCCGGCCGTGGTCCTGYTTYTGCTGGTTGGCYTTGGGCTTCGGGGCTCCAGGTTTCARGTCCCACCACTCGCGAATGCCCTCAGAGAGGTTGTCCTCGAGCCAATCTGGAAGATAACCATCGGCAGCCATACCTGGTTTAAGTCATTTATTGCTCAGAAACACAGTCATCCAAGTCCACGTTGACGAGATCGCAGGCCGAACACGCAATCTCGGGTGCCCGCCCCAGCAGATGATGAATGGCACACAGTTTCTGATACGTCTTTTTTCTGACGACAGGAACGGGTTGAGATTCTGACGCTCCGGGGAAGCACTCGGAACAGTCTCTGACCCCGTGCGTGAAGCAAGTGTTGAAATTCTGATTCATTCTCTCGCATGTCTTGCAGGGAAACAGCATCTGCAGCATGCCCGCGTGACGAGAACATTTGTTTTGGTACCTGTCGGCAAAGTCYACCGGWGCTNNNTCCGCGTCTGACGTCGAKGGMTCCGCGACTGAGGGGCAGGCYCKCTTGGGCTCGCTTWTATCSGCGTCAYCGGGGGCGGGKCTCTTGTTGGCTCCACCCTTTCTGACGTGGAACTCATGCGCCACCTCGGTCACGCGRTCCTGCGCCCAGSGGRRGRACTCTTTGACTYCCTGCTTKGTSACCTTGCCAAAGTCRTGCTCCAGRCGGCGGGTGAGTTCAAAYTTGAACATCCGGTCCTGCAACGGCTGCTGGTSCTCGAAGGTGGTGCTGTTCCCGTCAATCACGGCGCACATGTTGGTGTTGGAGGTRACGATCACGGGGGTGGGATCGATCTGGGCGGAAGACTTGCACTTTTGGTTCACGCGCACTTTGCTGCCGCCGAGAATGGCCTTGGCGGACTCCACGACCTNNNNNNNNNNNNNNNNNNNNNNNNNNNNNNNNNNNNNNNNNNNNNNNNNNNNNNNNNNNNNNNNNNNNNNNNNNNNNNNNNNNNNNNNNNNNNNNNNNNNNNNNNAGCCAGGAGCTCCATTTTGCCCGCGGATTTCAAACGAGCAGCAACCATGCCGGGATTCTACGAGATCGTCGTGAAGGTTCCCAGCGACCTGGACGAACACCTGCCGGGAGCTTCTGACAGTTTTGTGACCTGGGTGGCCGAGAAGGAATGGGAGCTGCCCCCGGATTCTGACATGGACATTTCACTCATTGAACAGGCACCCCTCACCGTGGCAGAAAAGATCCAGCGCGACTTTTACGTGGAGTGGAAACGGGTGAGCAAGGCCTCAGAGCCGCTATTTTTCAATCAATTTGAGAAGGGGGACTCGTATTTCCACATTCATATGCTGATTGAGACCAGTGGAGTTAAATCCATGGTCCTCGGCCGATATCTCACACAAGTCAAGGACAGGCTCGTAGCCCGCATTTTCCGGAATGTGGAGCCTACTATGCCAAACTGGTTCGCGGTGACCAAGACGCGTAATGGCGCCGGAGGGGGCAACAAGGTGGTGGATGAGTGCTACATCCCCAACTACCTGCTCCCAAAAACCCAGCCGGAGCTCCAGTGGGCGTGGACTAACATCCCCGAGTATATAAGCGCGTGTCTGAACCTGGCTGAGCGCAAAAGACTCGTGGCCCAGCACCTGACTCACGTCAGTCAGACTCGGGACGAGAACAAGGAGAATCTGATACCGAATTCAGACGCTCCCGTGATCAGATCAAAAACTTCTGCGCGCTACATGGAGCTGGTCGGGTGGCTGGTGGACAAGGGCATCACCTCAGAAAAACAATGGATCCAGGAGGACCAGGCCTCGTACATCTCCTTCAACGCCGCCTCCAACTCGCGGTCTCAGATCAAGGCCGCTCTGGATAATGCCGGAAAGATCATGAGCCTGACAAAAACCGCCATCGACTACCTGGTTGGGTCAGATCCACCGCAGAACATCTACCAAAACCGCATCTATCGGATCTTACAAATGAACGGCTACGACCCCAGGTACGCGGCTTCCATTTTCCTGGGCTGGGCGCAAAAGAGGTTCGGGAAGCGCAACACCATCTGGCTGTTTGGGCCCGCCACCACCGGTAAGACCAACATCGCGGAAGCCATCGCTCACGCGGTGCCCTTCTACGGCTGCGTCAACTGGACCAATGAGAACTTTCCCTTCAACGATTGCGTCGACAAGATGGTGATCTGGTGGGAGGAGGGCAAGATGACCGCCAAGGTCGTGGAGTCCGCCAAGGCCATTCTCGGCGGCAGCAAGGTACGCGTGGACCAAAAGTGCAAGGCCTCGGCCCAGATCGACCCCACGCCCGTCATCGTCACCTCCAACACCAACATGTGCGCCGTGATCGACGGGAACAGCACCACCTTCGAGCACCAGCAACCGCTGCAGGATNNYGGATGTTCAAGTTCGAGCTCACTCATCGCCTGGAGCACACCTTCGGCAAGGTCACCAAGCAGGAAGTGCGTGAGTTTTTCCGGTGGGCGCAAGACAATGACGTGCCCGTGACTCATGAGTTTTACGTCAGAAAGGGCGGAGCCAACAAACGCCCCGCCCCCGATGACGAGGATATAAATGAGCCCAAGCGTGCCTGCCCCTCAGTCGCGGATCCATCGACGTCAGACGCGGAAGCACCGGCGAACTTCTCCGACAGGTACCCGAATAAGTGTTCTCGGCACTTGGGCATGAATCTGATGCTTTTTCCGTGTAAAACTTGTGACAGAATGAATCAGAATGAGGACGTTTGCTTTACTCACGCTGTCAAAAACTGCGCGGAATGTTTTCCGTCAGAAGCTCCTCAGGTTGTCAAAAAGACTTATAAGAAACTGTGTGCCGTTCATCACATCATGGGGCGGGCTCCGGAGATTGCCTGCTCTGCCTGCGACCTGGTGAACGTGGACTTGGACGATTGCATTTCTGAGCAATAAATGACTTAAACCAGGTATGGCTGCTGATGGTTATCTTCCAGATTGGCTCGAGGACAACCTCTCTGAGGGCATTCGCGAGTGGCTGAACCTCAAACCTGGAGCGCCTCAGCCCAAGGCCAACCAAYAWNNNCAGGACAACGCTCGGGGTCTTGTGCTTCCTGGATACAAGTACCTCGGACCCTTCAACGGACTCGACAAGGGGGATCCCGTCAACGAGGCTGACGCCGCGGCCCTCGAGCACGACAAAGCCTACGACAAGCAGATTGCGGACGGAGATAACNNNNNNNNNNNNNNNNNNNNNNNNNNNNNNNNNNNNNNNNNNNNNNNNNNNNNNNNNNNNNNNNNNNNNNNNNNNNNNNNNNNNNNNNNNNNNNNNNNNNATACTGGGTGGCCGAGAAGGAATGGGAGCTGCCCCCGGATTCTGACATGGATCCGAATCTGATTGAGCAGGCACCCCTGACCGTGGTCGAGAAGCTGCAGCGCGACTTCCTGGTCCAATGGCGCCGCGTGAGTAAGGCCCCGGAGGCCCTCTTCTTTGTTCAGTTCGAGAAGGGCGAGTCCTACTTTCACCTGCACGTTCTGGTGGAGACCACGGGGGTCAAATCCATGGTGCTGGGCCGCTTCCTGAGTCAGATTAGGGAAAAGCTGGTGCAGACCATCTACCGCGGGATCGAGCCGACCCTGCCCAACTGGTTCGCGGTGACCAAGACGCGTAATGGCGCCGGMGGGGGGAACAAGGTGGTGGACGAGTGCTACATCCCCAACTACCTCCTGCCCAAGACTCAGCCCGAGCTGCAGTGGGCGTGGACTAACATGGAGGAGTATATAAGCGCGTGTTTGAACCTGGCCGAGCGCAAACGGCTCGTGGCGCAGCACCTGACCCACGTCAGCCAGACCCAGGAGCAGAACAAGGAGAATCTGAACCCCAATTCTGACGCGCCTGTYATCCGGTCAAAAACCTCCGCGCGCTACATGGAGCTGGTCGGGTGGCTGGTGGACCGGGGCATCACCTCCGAGAAGCAGTGGATCCAGGAGGACCAGGCCTCGTACATCTCCTTCAACGCCGCCTCCAACTCGCGGTCCCAGATCAAGGCCGCTCTGGACAATGCCGGCAAGATCATGGCGCTGACCAAATCCGCGCCCGACTACCTRGTAGGCCCCTCTTTGCCTGTGGACATTACGCAGAACCGCATCTATCGCATCCTCGCTCTCAACGGCTACGACCCTGCCTACGCCGGCTCCGTCTTTCTCGGCTGGGCTCAGAAAAAGTTTGGAAAGAGGAACACCATCTGGCTGTTTGGGCCCGCCACCACCGGGAAGACCAACATTGCGGAAGCCATCGCCCACGCCGTGCCCTTCTACGGCTGCGTCAACTGGACCAATGAGAACTTTCCCTTCAACGAYTGCGTCGACAAGATGGTGATCTGGTGGGAGGAGGGCAAGATGACGGCCAAGGTCGTGGAGTCCGCCAAGGCCATTCTCGGCGGCAGCAARGTGCGCGTGGACCAAAAGTGCAAGTCTTCCGCCCAGATCGATCCCACCCCCGTGATCGTCACCTCCAACRCCAMCATGTGCGCCGTGATTGACGGGAACAGCACCACCTTCGAGCACCAGCAGCCGTTGCAGGACCGGATGTTCAAATTTGAACTCACCCGCCGTCTGGAGCACGACTTTGGCAAGGTGACAAAGCAGGAAGTCAAAGAGTTCTTCCGCTGGGCKMRKGATCACGTGACCGAGGTGRCGCATGAGTTCTACGTCAGNAWAGGGTGGRGCCAACAAGAGACCCGCCCCCGATGACGCGGATATAAGCGAGCCCAAGCGAGCCTGCCCCTCAGTCGCGGATCCATCGACGTCAGACGCGGAAGGAGCTCCGGTGGACTTTGCCGACAGGTACCAAAACAAATGTTCTCGTCACGCGGGCATGCTTCAGATGCTGTTTCCCTGCAAGACATGCGAGAGAATGAATCAGAATTTCAACATTTGCTTCACGCACGGGACCAGAGACTGTTCAGAATGTTTCCCCGGCGTGTCAGAATCTCAACCGGTCGTCAGAAAAAGGACGTATCGGAAGCTGTGTGCGATTCATCATCTGCTGGGGCGGGCACCCGAGATTGCTTGCTCGGCCTGCGATCTGGTCAACGTGGATCTGGATGACTGTGTTTCTGAGCAATAAATGACTTAAACCAGGTATGGCTGCCGATGGTTATCTTCCAGATTGGCTCGAGGACAACCTCTCTG

>Simian chaphamaparvovirus
TCCTCCAGTGGGAAACACACAAACTGGCGGCCATGGAAGACATAGAAGAACCAGARCCAACAWTRGARATCTGCAAATGCCAAAAAGCACACAGACCAGAAGCGCTCCTRTGCTACATGGTGAAAAACCCGCTCTTCATAGCAGCACACAATCCAAAATCACTACAATACGCATATTCACTCTACTTCCATAACAAAGGCCAGAAATACTTAGACAAAAAAGAGGCAGAAAGACAAAGAAAACAAACACTCCCAATAGAAACCATATCAGGAGGACACCCAATCACCAGAGACATCCTCAGCATCATCTACAAATACAACTGCCTGACATCAGAAGACATCTTCAAACACGAGCCAGACATAATCATCCAACACCTACACAAACCAGGCTTCGCCAACATAATCAAAAACTGCCTGGCCTTCGTAGAGGCCACCAAAGGCGAATGGTCACTAGAAAAGAACGCACACAGACACAGACCAGACCCCACAACAGNACACAWKWKCATCAACCACCAGGGCCTAGACACAGAAGAGGTAGATTACATGCTCTATCAGTGGATCTCTAAATCACACCCAAAGAAAAACACCGTCCTCCTCATAGGACCCAGCAACACAGGCAAATCAGCCTTCATCAGAGGTCTCAGAGGAGTCCTAGAAACAGGAGAAATCTGCAACGGGCAAGTATTCTGCTTCGAGGGACTGGTAGGCAAAAAGCTAGGCATATGGGAGGAACCTCTAATCAGTCCAGAGTCAGCAGAGAAAGCCAAACAGGTATTCGAAGGGGCAGACACCTCAGTACCAGTAAAATACAAAAAACCACAACCACTAGGCAGAACTCCCATAATCATCACCAGCAATCACTGGCCGTGGCGCTACTGCACCGCGGAAGAAAACCCGTCCAGAAACAGGATGTTCATCNNNNNNNNNNNNNNNNNNNNNNNNNNNNNNNNNNNNNNNNNNNNNNNNNNNNNNNNNNNNNNNNNNNNNNNNNNNNNNNNNNNNNNNNNNNNNNNNNNNNNNNNNACTCATGGGTCCCCAGGTGGGTCCATAGTATCTTGATCTTCTTTTTTTCACTTTTAAATGGATTGTTGCTCTGTAACATCCTTGTGTGCTTGTTTGTATTAATGTATTATTTTCATCGAATAGTGGAATTCCTTTTATGAAACATTGTGAGGGTGGATATTTATAACTTTGATATTCTGGACCTGGCCATCCTAATTGTGGTTTTTTTATGTCTGGTGTTTCTATCATTGTTTTGTTCATTTCTATCCAGAACCATGATACTGGTACGATTGGTGCATTGAGTAAATTTGGCATGTCATATCCTAGGTATCTTCCTTGGTATGATGGTGCTGCTTTGGGTGATTCTGCCTGTCCGCTTGTATATGATGTTTGTGGAAATGGATCTGATGGAAAGTTATTTGGTATGTAGCTTCCATCTGGTCCTAATCTGCTTTGTTCTGTTCCTGCTGTATCTGTATACGTTTGGTCCATCCAGGGTCCTTCTGGTATGTATGGCATGTATTTTGCTAGTAGGTCTAGGTTGTACCAGATGCCTTCATCACATGGATGTGCATTCCAGTTGAATGTCATAGCATTTTTCCCTGGTCTTAGTTCTAGTATGTGATCTGGGTCTGTTAATGGGTCCCAATATGTACCTGTTCCTTGTGCTATATTTGGAGTTCCTGTATTTGTATGTGCCCAGACGCTGGTAGCGTATGGATAATTTGGTGGTACTGGATCCCAGCTCCAGGTTCTGACATCATATGGATCGTGTCCAGGTGTTTGCCATTTATATGTTGGCGCTATTAATCTTTGCCATGTTTGCTCTTGAGTGCTTCCTGTTCTTACTACTCCTTCTTTATATGCCACATAGAAATTTTTCCATATTGGGTCTGTCCACCAGTTGTAATAACTTGTTTCATATAAGTTATCTTGCATTCCTATACTATAGATAGTATTATTGAAAGCTGTGAAGGTACTGGTTGCTTGGATAGCGAGGTTTTGTGTTAATGGTATTGGGTTATATATTGTTATGGTGTATCCTTCTACATGGTATGCTTCATAATNNNNNNNNNNNNNNNNNNNNNNNNNNNNNNNNNNNNNNNNNNNNNNNNNNNNNNNNNNNNNNNNNNNNNNNNNNNNNNNNNNNNNNNNNNNNNNNNNNNNNNNNNTATTTGTATGCTTGGAATTCTGTTCCTGGCCATCCTAGTTGTGCTTTCTTTGTATCTGGTAAGGTGACGAGGTTTCTGTTCATTTCTGTCCAGAACCAGGATACTGGTACGATTGGTAGATTTAGTAGGTTTGGCATGTCATATCCGAGGTATCTATTGTTGTATTGTGGTTCTGGTCTTCGTGTTTGGCCTGCTCCACTGGTGTATGAGGTTTGTGGGAATGGATCAGACATGTCATTTTGTGGAATGAAGCTTCCTGTTGGTCCATATCTGCTTGTTTCTCCTTTACTGCTTGTGCTTGTTTCTCCTAACCATGGTCCGTCTGGGACATAAGGTAGGTATTTTGCTAGTAAATCTAGATTGAACCATATGTTTTCGTCACATGGATGGTTGTTCCAATGGAAGCTTACGCTGTTTTTTCCTGGTCTTAGTTCTAGGATGCTGTCTGGGTCTGTTAGAGGGTCCCAAAATATTCCTGTTGGGTGCGCAATATTTGGAGTTCCGCGATTGGTGTGAGGCCACACGCTGGTGGCTTGTGGGTAGTCTGGTCTGGTTGGATCCCATGACCAAGTGATGGTGTCATATGGATCGTGGTCTGGAGTTTGCCATAAGTATGTTGGTAGTAAGAGTCTCCTTTGTGATGTGGTTTCGGTTCCATATTTGATGNNNNNNNNNNNNNNNNNNNNNNNNNNNNNNNNNNNNNNNNNNNNNNNNNNNNNNNNNNNNNNNNNNNNNNNNNNNNNNNNNNNNNNNNNNNNNNNNNNNNNNNNNCGAGCATCGAGGACGTGATGATGCAGATCGCGGAGGAGCTGGGGGAACAGGGGATGGAAGTGGACAGCCAGATCCTGACCAGCCTGGATCTGATAGAAGACAACATGAGGACCTACGCGAGGTGGTGGAGCTGGACGCCGGGCAGAAGAGCGGGCATCAAATGGAAACCCAAGAATCAGAGCTGGGTGGGGAGGTGGGTACCCTAACAATCCCCACCATGGTGGACTGGTGTAAATACTTCTCCTTTCTCTATTCGCAGTTTTCCAAATAAACGACCATGGCAGAATCCATCTCACTTGGCAATAATTATATGTGTTACTGGGACAACTCTCCCTACGTATACGGATCACCAGACTTCAGTCAAGTAAACACCCTCACATCAGTCAATACCGGATGGCATGTCTTATCTACCATGCTATGGAAACATTTTCTCTCACCCAAACAGTGGTATGAAATGATGATTCACTATGAAGCATACCACGTAGAAGGCTACACTGCAACACTATACAATCCTATTCCACTTACACAAAACCTTGCCATCCAAGGCACCAGTACCTTCACAGCTTTCAATAATACCATATATACACTAGGAGCTCAAGACACATTATATGAAACCAGCTATCATAACTGGTGGACAGACCCTCTATGGAAAAACTTCTATGTAGCATACAAAGAAGGCTTCATCAAATATGGAACCACAACAGTAACACAAAAAAGACTWTTACTACCAACATATCTWTKGCRAACTCCAGRCCATGATCCATATGWTWYATACACCTGGTCATGGGATCCAACAAGACCAGACTATCCACAAGCCACCWKMKYATGGCCACATACCAACACCGGCACGCCCAATATAGCTCATCCAACAGGAATATACTGGGATCCACTAACAGACCCAGATAGCATCCTAGAACTCAGACCAGGAAAAAATTCAATGACATTTAATTGGAGTGCTCACCCATGTGATGAAAACATCTGGTTCAACCTAGACCNNNNNNNNNNNNNNNNNNNNNNNNNNNNNNNNNNNNNNNNNNNNNNNNNNNNNNNNNNNNNNNNNNNNNNNNNNNNNNNNNNNNNNNNNNNNNNNNNNNNNNNNNGATAAGAAGATGAAGTMTATTTCGTCTATGTCTAGTCCTTGGTGGCTGAGGCATGTGTGTATGGCTGTCGGATCTGCTTGGTATCTCTGTGAGTTTTGTTGTAGTGACCACTCTCCTTTTGTGGCTTCCACGAAGGAGAGGCAGTTTTTTATGATCTGCATGAACCCTGGTTTGTGTAGGTGTTGCACTATGATGTCTGGGTTGTGTTTGAATATGTCTTCTGCCGTGAGGCAGTTGTGTGTGTATATGATGTTGAGGATGTCTTTTGTGATGGCGTGTCCCCCCTGGAGTACTTGCTGCGGTAGGATCTGTTTTCTCCTTCTSTCTTCTTCTTTTTTGTCTAGGTATTTCTGTCCCGCGTTGAAGTAGTACAGCGAGCAGGCGTAGCGCAGGTTTGTCGGGTTGAAGCCGCAGATGAAGAGCGGGTTCTTGACCATGTAGCTGGTGAGCGCCGAGGGTCTGTGAGCTTTCTGGCACTTGCAGATCTCTAGCGAGGGATCCGGGTCTTCTATGTCTTCCATGGCCGCCAGGCGGCACTGTTCCCATTTTGTTTGGAGCGCCCTCTGCAGGCTGTCTGCTCTCATCAGCGTCTTGCACAGGACGTGATAGTGTAGGATGTTTTCGTCGTTTTTCTCTCCCACCACTATGAAGTCCTGTACGTTCTTGATGCTGCTCATAAGGAAGGCGATGGGGCGTGGATCTTCTATATCCAGCACGCTGCCATCTCCCTTCCCTATGACCAGCACCAGACCCAGCCACGTCTGCATGTTCATGTTGGCGGTGTGCGTGTCTATCTCCGCGCTGGACATGACCCAGGTGCTCAGAACCTCTGTNNNNNNNNNNNNNNNNNNNNNNNNNNNNNNNNNNNNNNNNNNNNNNNNNNNNNNNNNNNNNNNNNNNNNNNNNNNNNNNNNNNNNNNNNNNNNNNNNNNNNNNNNCCAACATTAGAGATCTGCAAATGCCAAAAAGCACACAGACCAGAAGCGCTCCTGTGCTACATGGTGAAAAACCCGCTCTTCATAGCAGCACACAATCCAAAATCACTACAATACGCATATTCACTCTACTTCCATAACAAAGGCCAGAAATACTTAGACAAAAAAGAGGCAGAAAGACAGAGAAAACAAACACTCCCAATAGAAACCATATCAGGAGGACACCCAATCACCAGAGACATCCTCAGCATCATCTACAAATACAACTGCCTGACATCAGAAGACATCTTCAAACACGAGCCAGACATAATCATCCAACACCTACACAAACCAGGCTTCGCCAACATAATCAAAAACTGCCTAGCCTTCGTAGAGGCCACCAAAGGCGAATGGTCACTAGAAAAGAACGCACACAGACACAAACCAGACCCCACAACAGTACACATGTGCATCAACCATCAGGGCCTAGACACAGAAGAGGTAGATTACATGCTCTATCAATGGATCTCTAAATCACACCCAAAGAAAAACACCGTCCTCCTCATAGGACCCAGCAACACAGGCAAATCAGCCTTCATCAGAGGTCTCAGAGGAGTCCTAGAAACAGGAGAGATCTGCAACGGGCAAGTATTCTGCTTCGAGGGACTAGTAGGCAAAAAGCTAGGCATATGGGAGGAACCTCTAATCAGTCCAGAGTCAGCCGAGAAAGCCAAACAAGTATTCGAAGGGGCAGACACCTCAGTACCAGTAAAATACAAAAAACCACAACCACTAGGCAGAACTCCNNNNNNNNNNNNNNNNNNNNNNNNNNNNNNNNNNNNNNNNNNNNNNNNNNNNNNNNNNNNNNNNNNNNNNNNNNNNNNNNNNNNNNNNNNNNNNNNNNNNNNNNNTACATCCTCGGCGACAACGAGATAAGTTCACACTCGGCCACCCTAAACATGCAAACCTGGCAGGGGGTTGTCATAGTCGTCGGAAGGGGGGACGGCACCATCCTAGACCTTGACAACCCCAGACCGATAGCCTTCTGTCTCAGCAGCATCAAAAACATCCAAGACTTCATCATAGTGGGAGAGAACAACGACGACGGCATCCTGCACTTCCACTGCCTCTGCAGAACCCTGATGCGAGGAGACAGCCTACAAAGAAGCATCCTAAACAAATGGGAGACGCACAAACTAGCAGCCATGGAAGACATAGAAGAACCAGAACCCACACTGGAGATCTGCAAATGCCAAAAAGCACACAGACCAGAAGCGCTCCTGTGCTACATGGTGAAAAACCCACTCTTCATAGCAGCATACAATCCAAAATCACTGCAATACGCATACTCACTCTACTTTCACAACAAAGGCCAAAAATACTTAGACAAAAAAGAGGCAGAAAGACAGAGAAAACAAACACTCCCAATAGAGACCATAGCGGGGGGACACCCGATCACCAGAGACATCCTCAGCATCATCTACAAATACAACTGCCTGACATCAGAAGACATCTTCAAACACGAACCAGACATAATCATCCAACACCTACACAAACCAGGCTTCGCCAACATAATCAAAAACTGCCTAGCCTTCGTAGAGGCCACCAAAGGCGAGTGGTCACTAGAAAAAAACGCACACAGATACAAACCAGACCCCACAGCCATACACATGTGCATCAACCATCAGGGCCTAGACACAGAAGACATAGATTACACATTCTATCAGTGGATCACCAAAAAACACCCTAAAAAAAACACCATCCTTCTCATAGGACCTAGCAACACAGGCAAATCGGCCTTCATCAGAGGCCTCAGGGGAGTCTTCGAGACAGGAGAGATATGCAACGGGCAGGTATTCTGCTTCGAAGGCATAGTGGGCAAAAAAATGGGCATATGGGAAGAACCTCTAATCAGTCCAGAGTCAGCAGAGAAAGCCAAACAGGTATTCGAAGGGGCAGACACCTCAGTACCAGTCAAATACAAAAAACCACAACCACTAGGCAGAACTCCCATAATCATCACCAGCAATCACTGGCCGTGGCGCTACTGCACCGCGGAAGAAAACCCGTTCAGGAACAGGATGTTCATCCTACCCTGGAACCACTCCTCTGACCCTCCTCNNNNNNNNNNNNNNNNNNNNNNNNNNNNNNNNNNNNNNNNNNNNNNNNNNNNNNNNNNNNNNNNNNNNNNNNNNNNNNNNNNNNNNNNNNNNNNNNNNNNNNNNNTATACCGTGCCGGACCCGGGGATGGATTCCATGTGGAGCCCCTCGAGCATCGAGGACGTGATGATGCAGATCGCGGAAGAACTGGAGGCGCAAGGGATGGAAGTGGACACACAGATCCTGACCAGCCTGGACCTGATAGAAGACAACATGAGGACCTACGCAAGATGGTGGAGCTGGACGCCAGGCAGGAGAGCGGGCATCAAGTGGAAACCCAAGAATCAGAGCTGGGTGGGGAAATGGGTACCCTGACAATCCCCACCATGGTGGACTGGTGTAAATACTTCTCTTTTCTCTATTCGCAGTTCTCCAAATAAACAATTATGGCAGAATCAATCTCACTTGGCAACAATTATATGTGTTACTGGGATAACTCTCCCTATGTATACGGATCGCCAGACTTCAGTCAAGTTAACTCCCTCGCATCAGTCAACACCGGATGGCATGTTTTACCTACCATGCTATGGAAACACTTTCTCTCACCCAAACAATGGTACGAAATGATGATTCACTATGAAGCATACCACGTAGAAGGCTACACTGCAACACAATACAATCCTATTCCACTCACCCAAAATCTTGCCATCCAAGGAACCAGTACTTTCACAGCCTTCAATAATACCATATACACATTAGNNNNNNNNNNNNNNNNNNNNNNNNNNNNNNNNNNNNNNNNNNNNNNNNNNNNNNNNNNNNNNNNNNNNNNNNNNNNNNNNNNNNNNNNNNNNNNNNNNNNNNNNNATATGGTGGGGGTGAGGGTCCCTCCGGCAAAACAAGCTCGCATCGAAGCAGAAAGCGACGAACCTCCACCACTAGAGGGCGAAGAAGGGGATCCAGACAAAGACAACTACGCAGGTGAGTAACCATATGTTTCCTACTCTCATTCCAGAATGGCGGGCACAGGACAGGGCTTCTCCCTACTACTAGAATGCATACAACACCCTGAGGGTTACGAGTCAGATCAGGCAGTGTTAGAGGACGCCATCCTACTGATCAACGGACGCTGGAACCTAGAAGGCTCAGTCATCGTCGACGATGACGGCAAACACTGGGGCTGGGTCGTATGCACGCGCTTCCTAGTATCCACAGACACGGTAAGACGAGCCCTGGGTGATATGGTTCCAGATTACGTGAGGTTCTACAGAGGCAGCGCCACGCAGACATCCGGACAAGCCATCAAACTGGTGAAACTCAAAAGAAAATGGAACGTGGAGGACACCCAAGAAGCACAGAGCTCCGAAGTGTCAGGAAGTGGCTCTGGACAGGGTCCGCTCTCGTGGAAGAGACCACGCTACTGACACACTACATCCTCGGCGACAACGAGATAAGTTCACACTCGGCCACCCTAAACATGCAAACCTGGCAGGGGGTTGTCATAGTCGTCGGAAGGGGGGACGGCACCATCCTAGACCTTGACAACCCCAGACCGATAGCCTTCTGTCTCAGCAGCATCAAAAACATCCAAGACTTCATCATAGTGGGAGAGAACAACGACGACGGCATCCTGCACTTCCACTGCCTCTGCAGAACCCTGATGCGAGGAGACAGCCTACAAAGAAGCATCCTAAACAAATGGGAGACGCACAAACTAGCAGCCATGGAAGACATAGAAGAACCAGAACCCACACTGGAGATCTGCAAATGCCAAAAAGCACACAGACCAGAAGCGCTCCTGTGCTACATGGTGAAAAACCCACTCTTCATAGCAGCATACAATCCAAAATCACTGCAATACGCATACTCACTCTACTTTCACAACAAAGGCCAAAAATACTTAGACAAAAAAGAGGCAGAAAGACAGAGAAAACAAACACTCCCAATAGAGACCATAGCGGGGGGACACCCGATCACCAGAGACATCCTCAGCATCATCTACAAATACAACTGCCTGACATCAGAAGACATCTTCAAACACGAACCAGACATAATCATCCAACACCTACACAAACCAGGCTTCGCCAACATAATCAAAAACTGCCTAGCCTTCGTAGAGGCCACCAAAGGCGAGTGGTCACTAGAAAAAAACGCACACAGATACAAACCAGACCCCACAGCCATACACATGTGCATCAACCATCAGGGCCTAGACACAGAAGACATAGATTACACATTCTATCAGTGGATCACCAAAAAACACCCTAAAAAAAACACCATCCTTCTCATAGGACCTAGCAACACAGGCAAATCGGCCTTCATCAGAGGCCTCAGGGGAGTCTTCGAGACAGGAGAGATATGCAACGGGCAGGTATTCTGCTTCGAAGGCATAGTGGGCAAAAAAATGGGCATATGGGAAGAACCTCTAATCAGTCCAGAGTCAGCAGAGAAAGCCAAACAGGTATTCGAAGGGGCAGACACCTCAGTACCAGTCAAATACAAAAAACCACAACCACTAGGCAGAACTCCCATAATCATCACCAGCAATCACTGGCCGTGGCGCTACTGCACCGCGGAAGAAAACCCGTTCAAGAACAGGATGTTCATCCTACCCTAGNNNNNNNNNNNNNNNNNNNNNNNNNNNNNNNNNNNNNNNNNNNNNNNNNNNNNNNNNNNNNNNNNNNNNNNNNNNNNNNNNNNNNNNNNNNNNNNNNNNNNNNNNATAGAGGAGAACATGGTAGCCTACAGCAGATGGTGGAGCTGGATAATGGGGCGGAAGGCGGGCGTGAAATGGAAACCCAAGAATCAGGCATGGGTGGGCAAATGGTGTCCCTGAAAATCCCTACCAGCAATGACTGGTGCTCTTATTTCTCTTTCCTGTATTCGCAGTACAAACAATAAAATGGCCGACTCGGTGTCGCTGAGCAGCAATTTCATGTGTTATTGGGATAACTCACCATATAATTATACTACATCACAACAAGCACAAATAAATTATGCCACCACAGTGGACACAGGTTGGCACGTTCTACCTAATATATTATGGAAACATTTCTTATCTCCAAGACAATGGTACGAGATGTGTATCAAATACGAAGCTTACCACGTCTCAGGATATACTACCACATTATACAATGCAATACCTCTCACACAAAACCTAGCCATCCAAGGCACAAGTACATTCACTGCTTTCAATAATACCATCTACACCCTGGGAGCACAAGATAACCTTTACGAAACCAGCTACCATAACTGGTGGACAGATCCTATCTGGAAAGATTTCTACGTTGCATACAAAGAAGGTTTAATAACTTCCGGACTACCTGAGGCTGCAACGCATAAAAGAGCATTACTCCCAAAATACTTATGGGAAATAGCAGATACAGATCCATACGATACCACTACATGGTGCTGGGACCCAGTACCACCACAATATCCACCAGCATACACTACATACCCACATACCAATCAACAAAATCAAATAGCAAGACCGTCAGGCGTATTCTGGGACCCACTAACAGACCCAGATTCAATCATGGAATTAAGACCAGGAAAAAACTCCATGTCATTCCATTGGAACAATCATAACTGCGATGACCACATTTGGTACAACCTAGACACCATGGCAAAACTACTACCATACGTACCAGAAGGACCATGGCTAGGAGTCACAACACAAGATGATACCTATTCAAGATATGGAGAAAATGGAACATACATACCAAACAGAGATTTCACAGATCCATTTCCACAAACATCTTACACAACAGGAGGACAAGCCACTACCAAACCATCCATATACTACAAAAACAAATACCAAGACTATTCAGTACCAAACTTACTAAACCTACCAATAGTACCAATCAAATGGTTCTGGGTAGAAGTTAACAAAAACATGATTGAAAACCCAGATCCAAACAAACCACAACTAGGATGGCCAGGAACAGAATATGAATCCTACAAATATGGACCAACACAATGTTTTGTTAAAGGAATTCCACTATTTGACGAAAATGACACTCTAATACATACAAGCACACAAGGAATAATAAGAAACACAATACACCTAAAACTCAAAAAACGAAGATCCAGAATATTTGCTCCAACATGGGGACCCATGAGTTGGGAAATGACAAGTACCATAAAAGCACCATTTGTATTACCAACCATCAGATACAGAACAGCAGGCGCAAGAAGAGGATGGCAAAACAGAACACAAAATCCAGACTATAAACAACCAACCAGATGGAATCCATATACAACAACTACATACACATCGACTACAACAACTAACTCAACTACATCAACACTATCATATACTCGCAAATAAAGCAACCGTGTCTTTACAACCACACACACAACTATNNNNNNNNNNNNNNNNNNNNNNNNNNNNNNNNNNNNNNNNNNNNNNNNNNNNNNNNNNNNNNNNNNNNNNNNNNNNNNNNNNNNNNNNNNNNNNNNNNNNNNNNNATTATGGGAGTTCTGCCTAGTGGTTGTGGTTTTTTGTATTTGACTGGTACTGAGGTGTCTGCCCCTTCGAATACCTGTTTGGCTTTCTCTGCTGACTCTGGTCTGATTAGAGGTTCTTCCCATATGCCCATTTTTTTGCCCACTATGCCTTCGAAGCAGAATACCTGCCCGTTGCATATCTCTCCTGTCTCGAAGACTCCCCTGAGGCCTCTGATGAAGGCCGATTTGCCTGTGTTGCTAGGTCCTATGAGAAGGATGGTGTTTTTTTTAGGGTGTTTTTTGGTGATCCACTGATAGAATGTGTAATCTATGTCTTCTGTGTCTAGGCCCTGATGGTTGATGCACATGTGTATGGCTGTGGGGTCTGGTTTGTATCTGTGTGCGTTTTTTTCTAGTGACCACTCGCCTTTGGTGGCCTCTACGAAGGCTAGGCAGTTTTTGATTATGTTGGCGAAGCCTGGTTTGTGTAGGTGTTGGATGATTATGTCTGGTTCGTGTTTGAAGATGTCTTCTGATGTCAGGCAGTTGTATTTGTAGATGATGCTGAGGATGTCTCTGGTGATCGGGTGTCCCCCCGCTATGGTCTCTATTGGGAGTGTTTGTTTTCTCTGTCTTTCTGCCTCTTTTTTGTCTAAGTATTTTTGGCCTTTGTTGTGAAAGTAGAGTGAGTATGCGTATTGCAGTGATTTTGGATTGTATGCTGCTATGAAGAGTGGGTTTTTCACCATGTAGCACAGGAGCGCTTCTGGTCTGTGTGCTTTTTGGCATTTGCAGATCTCCAGTGTGGGTTCTGGTTCTTCTATGTCTTCCATGGCTGCTAGTTTGTGCGTCTCCCATTTGTTTAGGATGCTTCTTTGTAGGCTGTCTCCTCGCATCAGGGTTCTGCAGAGGCAGTGGAAGTGCAGGATGCCGTCGTCGTTGTTCTCTCCCACTATGATGAAGTCTTGGATGTTTTTGATGCTGCTGAGACAGAAGGCTATCGGTCTGGGGTTGTCAAGGTCTAGGATGGTGCCGTCCCCCCTTCCGACGACTATGACAACCCCCTGCCAGGTTTGCATGTTTAGGGTGGCCGAGTGTGAACTTATCTCGTTGTCGCCGAGGATGTAGTGTGTCAGTAGCGTGGTCTCTTCCACGAGAGCGGACCCTGTCCAGAGCCACTTCCTGACACTTCGGAGCTCTGTGCTTCTTGGTGAAAAACCCACTCTTCATAGCAGCATACAATCCAAAATCACTGCAATACGCATACTCACTCTACTTTCACAACAAAGGCCAAAAATACTTAGACAAAAAAGAGGCAGAAAGACAGAGAAAACAAACACTCCCAATAGAGACCATAGCGGGGGGACACCCGATCACCCGAACCTATNNNNNNNNNNNNNNNNNNNNNNNNNNNNNNNNNNNNNNNNNNNNNNNNNNNNNNNNNNNNNNNNNNNNNNNNNNNNNNNNNNNNNNNNNNNNNNNNNNNNNNNNNTCCATATACTACAAAAACAAATACCAAGACTATTCAGTACCAAACTTACTAAACCTACCAATAGTACCAATCAAATGGTTCTGGGTAGAAGTTAACAAAAACATGATTGAAAACCCAGATCCAAACAAACCACAACTAGGATGGCCAGGAACAGAATATGAATCCTACAAATATGGACCAACACAATGTTTTGTTAAAGGAATTCCACTATTTGACGAAAATGACACTCTAATACATACAAGCACACAAGGAATAATAAGAAACACAATACACCTAAAACTCAAAAAACGAAGATCCAGAATATTTGCTCCAACATGGGGACCCATGAGTTGGGAAATGACAAGTACCATAAAAGCACCATTTGTATTACCAACCATCAGATACAGAACAGCAGGCGCAAGAAGAGGATGGCAAAACAGAACACAAAATCCAGACTATAAACAACCAACCAGATGGAATCCATATACAACAACTACATACACATCGACTACAACAACTAACTCAACTACATCGACACTNNCATA

>Simian erythroparvovirus
AGTTAAAGCTGTTTTAATTTGATGAACCCCAGCAACTGAAGCACTTAGAGAAGCATACTCTTTAAAGTCTACCTCTTTCCATTTACTTTCATTAAATATATTCCTTTCAATTAAAGTGTCTACCAGAGAACAGAACTTTTCTCCTTTCACAGTAACCACTTTAGACTTTTTTGCTGCAGGTTCTTCAAAACTTATAGAACTGTTCCCACTCGCCTCATTGCTTATACCTGGCCCCTGCAGCTTTTTGTGCATAGTTCTTCTATAGCTTAAAGAATTACATACATACTGATATTCATCCAAGTTAGTTACACTGTAAATTACATTAGGGTACAACTTAGGCATTAAGTAATTTGTAACAAAGTCAAAACCATCCCTGTGATATTTTCCTTTTTTAGTAACAGCAGGTTTAAACTGAACACAAATTGGAGGTGATGTAAAATCAGCAAGCACTTTGTTAAAACCCCCATCAACCACACTACACACATTTCTAGGAGTTATAAAGGGACCCCCTATAACAACATGAATATGAAAGCCATTATCATAATGATTGCCTTCAGCTTGTAAAAAATACTTAGAGCCCAAAAAAGGCCCAGAAGGATTGTCTAACAGAGAAGCCACTTTACAAATAAGGTGAGCTATAAGCCGCTCCGCTCCTCGGAGCTCTGGCCAGTCGTCATCATCTAACTGAAAAAAGCAGCACCACCAGTTATCGTTAGCAAAGTCAGTAAAGTTAGCATTCACCTGAATAACTCCTCTATACATCTCCATTGTTAGTGAAAGCAGTAAGGTTAATTACCTGTTAGTAACAGAGCAGCAGCGTTATGCTCTCTCCGAACACCAGCAAGCAAATGGACGAACACTTCCTGGTTTTGGCAATATATAGAGCAAGTGAACCAACCAGGCTGGAGAATTATTTAAAGTAGCCAATCAAAATACAGTAAACAACAAAATGGCCGCCAGTCAAAATGGCCGCCAAACTGTCATCATTTCCCCTTGAGAACGACACCAAATCAATAGNNNNNNNNNNNNNNNNNNNNNNNNNNNNNNNNNNNNNNNNNNNNNNNNNNNNNNNNNNNNNNNNNNNNNNNNNNNNNNNNNNNNNNNNNNNNNNNNNNNNNNNNNNNNNNNNNNNNNNNNNNNNNNNNNNNNNNNNNNCACTGGAGKATAHGCGGAACACAGCCGGAAACATTGAATTAAATGCCTTTCCTGGGGACTTAGAGCTCCATACATAGAGGGCGGCGGATTTCCTAAAGGACACACGTAATGTTTAAAGAGGGTGCACTCGCTTTTTGGCGCTCCAGCATTCTTCTGGTTTTTCATACCCGTGTCTGTGGTTCTGCGAGTTTTTGGTAACCTCGGGGTCGTACAATATGTAGGGTAAATGTCCTGCAGCGTGGGGAGGGATACACGCGGGCTGGGGATTCCATCTTCCCGTGTGTTTTCGTGGACCTAAAGCAAATGTAAGTGTTACTGTTAACACCCCGGTGGCATACTGAGCTAGGGTACTATTGGTAATACTGGCAAAGCCTTCAGGCCCTGGAGCTGGTTGCATTTTTAGAAATATCATAGGAGGGGGCTTAGGTAGAGCCCAGCCACCTAAAGCTGAAAATTCAGTTTTAAAGCCTTCATCTAAGTTAGGAAGCTTTGTCCAGAGCTGTGTTTCATAGTGAAAAGCTCTTCTATTCCATATAGCTCCTACCATTAGAGGCCTGTTAATTTCTTCAGTGTACTTTTGGTCTCCTTTGTTACTATAGAAAGTTTTAATATTTAACCCTTGTAACTGCTTATTTTGTTCTTTGTCATTTGGGTACCGTCCCACAGCTTGAGAGGCTTCTGTTGGTTTTGCTGGATTACCAAAAGTTGTTACACCATAGCTTATGGAATCAATACCATTTACATACTTTTGATTTATTTCATCATAGTAATGGTAAGGTTGAGAGCGAGGCCCCGGTCTGAAAGATATTCTGGTATTTTGTGAGCTGCCTGTAGACATGCCTGTGAGTGCTTTAGCCGCACCTGTGTTGCTTGAGTCTCCGTCTGCAGTGGTGACTGTGTTAACTAAGGGACCTGGCATAAAGTTCTGAGGTTGTATGGCATGATCTGTGGGCTGCACAAAGCGGACTTTTGGCTGGCCACCTAGGGCAGAGGGTACAGCTAATCTAGAAGAGTATAAAGGATTATACATTTCATAAAAGTGTTGAGAAGCTCCCTCTAGAGACTCAGCTGTTAGTGGTGGAAAAGTGTAAGAAGTGCTGATGCTAGACCCAGTTCCTAACAGTAAGCAGTTTGCGTGCTCTAGTACATAGAAAGCTGACTCCTCAGATGGCTGTTTGCGAGTGCTAGATGTTAACCCTTTTGTGTTTACTTCTCCTACAGTTAAGTATGCATACTGTGGTAGTAGGTAGGTCCAAATAGGTAACTCTGGAGCTAAAGTGTCTTGCCCCTGTCCCAGTACATAAGGAAACTGGTATTCATCATCCACTAAGAAACACAATCTACCCGTTGTGCTGTCAGTGACTTGTACTCCCCCTCCTGGTTTGTCTGTTACATCTTTTATGCAAACTTCACTAAGTGTAACACTCATAGAAGATGGTTTTATAGATCCATAGTTTTCTAACAGTCTCTGAAATTCTAAAGGAGAAAAGTACAAAGCGGCACAGTTTACATCAATGTAGTGCCAGGGGGTAGCATACCCCATGACTGGACTAATAGCACAAACGTTGCTTTCTCCAGTGGCTGCTTTATGACAGTTTTCTGCTGGAGGAGAAAACACTCTATAGGCATGCTCAGCTGTATAGGGCACTACAAACACCCTGCTAAAAGTACATGTTACAGAAGAATCAGTAAACACTGCTCCTTCACGCCACACTCCGTGTACCGGGTTACTGCCGCCTCCTCCAGCTCCAGTAGTGCCTTCAGTAGATGTAACAGATGCCATGTTTGGGTAGTTTTCAGACGGTGAGTACTGTGGAACTGCAGGAAGCTCTCCTTTAAAGTGAGCTGTAGAAGTAAATAGGCCTTTTAAAGTAAAAAAATCTCTAACTACTTGTGCTTGAAAACCACTTTCATTTTTTATGTTATGCAGCAATTCATCATCAGCAACAGACCAGTGAGTATAAGGGTTTATTCCCAATTTAATAAGTTCAGAATACCTGAAATCATGAATCCTAGCTGCAGCATCCACCACACTTTGTGGATTCCCAGCTTGTAACTGATTACCAGGGCCAATGTAGTTACTAAAGGGTAGGACAAGACTAAGTCCACCCCCTTCGTGTAGGTCTTTTTCAGTAAGGACTGCGTTGTCTGCTCTAGGCTCATTAGAGGATTCATGTTCTGACTGAGTTTCTCTGAAATCTGGAAGAGGTCCATGAGACAAATCCAAAGTATACCTATCAGGACTATTTTTATAGTTTTCAAGATGAGTTTGTAAATAAGTGCCAAGAGTACTTTTGCCTTCACTATCTTTATTAATAGCATTCACAGACAGTGCATTGTCTGTTAAAAATTTTAAAGCATCACTCGAGGTTAAAGCATCAACACCATACTTTAAATCTAACTTTAAATGGCTTTGCAAAAACTTTAAGGCTAGCACTGGACCTTCTGCTTCTTCACCTATTAAGCTAATAGCATCTTTTACTATATCTTTAAATTCAGACACCCAAGCATCAGTGTAAGCATTTTCTTCATTCCACCACACTTTTTGTTTTTTTGCTGCAGGTTCACTCATGCTCTAGAAAGCTCATAAGGCCACTGAGGTCTCTGCATTTCTTACAAGTTAATACATCAAATGGATTTGTGCAATCACCATGAGCTGAGCACCTCAGAGTATCTGGCAGAGTAACACTCTTCTCTMTNWMKCWTANNNWACMCTTYTAAAGATAAACACAAATTACAATGCACACCAAACTCCTTATCATGCTCCAAACAGCACACAGGACGCCCAACTGCTGAACCCCACACCCAATCAACATCAAATAACGGCCACTTCAGTTCATTGAGTTCATGTACTGAATAATTTTTTTCCCACTTTAATTCTCCTCCTGCTCCGGTGGGAACTTGGACTGGCTCAGCCACTGCCACTGGGGTGCTGCAGCGGGCCGGGGGACAGCTATCCTCGCTGAGGTCTTCGATCCAGTTGTCGTTTGAGACGAGGTCTGCGATGTCCCAGCTGACATTAGAGTTTTCAGAACCGCCTGACTGATCTTCGACGTCAAGCCAGGAGGTTGAGAGGTCAGTTCCGTCAAAGCTTTCGATGGACTCTTCGTCAGCGACTGAGTCTGAGGATGAGTTTGGCTCCGGCTCACTCTGGAAGTCATGACACAGCTCTGTACGGTCCACCTTCCAGGCAGTGTGATCGCTAGAGAGTTGCCACTGAACAAATGCATCGCAAGCATTATGCTGTGCCCACCAAAGCCATTGTTTGGCCTCATCAGCGGGAATCAATCCCAGAGCATTTGAGCATCTCACAGTCAGGTCAAACCGAACCATGCGATCCTTCAACGCTCGCTGATGAACAAGGGTCACAGTGTTCCCGCAAACCACTCTAGTCATGTCACTGTTACTAGTGATAAGGACCGGTGTGCCAGTAACCTCTACGCTGCCTTTGTTTTTTTGGTCAACTCTACANNNNNNNNNNNNNNNNNNNNNNNNNNNNNNNNNNNNNNNNNNNNNNNNNNNNNNNNNNNNNNNNNNNNNNNNNNNNNNNNNNNNNNNNNNNNNNNNNNNNNNNNNNNNNNNNNNNNNNNNNNNNNNNNNNNNNNNNNNNNNNNNNNNNNNNGATAGGTTGGTTAGTAAAAAAATGACTTACATGGTTAGTATGTTAGATTGTGTAGTTAGGCATTGCTCTTCCTGGCATGTATGGAATTTCAAAGTTTCCAATTTCATTTGGTACAGTTTCTTTCATGCTTTCTCTTGGAGCGAGTGATGGTAGTTGATAGGTGTTCCATTGTCTTGGAGTTCTAAGTTTGGCTTTGATGATTAGTTTTCCTGTCCACCAAAAGGTTCCAAATGTAACTATTCTTGATGAATTGCCATTGTTGTCTACAGTGTCTGTGTAGTTTGGAGCTAGTTTAACAAAGATTTGTCCTGGTGGATTTGGTGTCATGAATGGAGCGTGTGCTGATGCCATTGGTTTGTGAGTTGTGTTTGGTTCTTTTCCCCATATGGCTCCCCATGGGTATTGTGCTCCATGGTCATCAAATGCTGTGAATGGTCCGAATGTGTTGTGGTAGCCTTGTGTCCAGAATGCGTCTCGTCCAGCTACATTGTTGTTGAGTTCTTTTTGGTGTATGTTTTTTGGTGCCCAGTTGGTTTGTCCTGTCATTTGTTGATTGTTTTGCCACCATGTTTCTCTGAATTGGTGTTCTTCATCACCATGGTTCCAATCATATATTGCTTTTTCAGAAGCTCCTTGTGTTAGTCTTGTGCCGGCAAATA
\
}
```
